# An anatomy-constrained transcriptomic screen identifies a 19-gene panel with an ordered regional similarity pattern in the human somatosensory system

**DOI:** 10.64898/2026.10.13.758993

**Authors:** Gerardo A. Boni, Alejandro Luque Hernández, Vivien Iran Bautista Ruedas

## Abstract

Neuroanatomical pathways link specialized brain regions, but whether regional transcriptomic profiles preserve relationships aligned with pathway order remains unclear. We defined candidate pathways and their available tissue representations from neuroanatomical literature, then screened 10,262 genes in the Body Index of Gene Expression (BIGE), a human microarray resource covering cells and tissues. The screen required expression across every mapped region of a route and limited single-region dominance. It identified 23 candidates in three routes with sufficient coverage; 19 met the criteria for the dorsal column-medial lemniscus (DCML) representation and formed the fixed panel. We evaluated this panel in six Allen Human Brain Atlas (AHBA) donors across three central regional representations: an aggregate of samples assigned to the cuneate and gracile nuclei (Cu/Gr), the lateral group of nuclei, ventral division, within the dorsal thalamus (DTLv), and postcentral gyrus. The regional-order contrast compared the mean similarity of the pairs adjacent in the anatomical sequence, Cu/Gr-DTLv and DTLv-postcentral gyrus, with Cu/Gr-postcentral gyrus similarity. Both adjacent-in-order correlations were positive in all six donors; the contrast was positive in five and reached a mean of T = 0.345175 (exact sign test, P = 0.109375). The panel exceeded two distributions of 50,000 gene sets generated under comparable selection constraints (P = 0.027919 and P = 0.026579). In descriptive anatomical comparisons, it ranked third among 240 combinations and first among the target and all 16 single-region substitutions. All 50,000 one-probe-per-gene analyses retained T > 0, and broad neuronal-expression contrasts were positive in medulla, thalamus, and cortex. Spatial support depended on the null model, with stronger evidence under whole-donor surrogates (P = 0.003860) than under the primary within-compartment model (P = 0.051179). These findings identify a fixed gene panel whose regional similarity is aligned with the represented central order of the DCML system and define a specific hypothesis for prospective evaluation in an independent, anatomically resolved dataset.

## Supplementary Archive S1 for "An anatomy-constrained transcriptomic screen identifies a 19-gene panel with an ordered regional similarity pattern in the human somatosensory system": MANIFEST_SHA256.txt

```
fb1873946215f2d5435d5c04bf0ade4423807e465edbf35b5f95a6395ad25b24  ./PUBLIC_RELEASE_AUDIT_A05.md
ad9e88aa76ac8591d5c8642713ad3e9bcb445e492399814085867ad54fb583f3  ./RELEASE_NOTES.md
9dcca197563d7d6f5cf8ef2d08bf0da29c9eb0796cea27018f9480e73417c1d4  ./verification/verify_release_A05.py
0aa5621678d54c0d6aea8ebd481dd99b34372456316236a696d6d115cd9aa3f2  ./work/governance/BIGE_source_and_governance_record_v1.md
b202c7e0f5d55d6dc536bdc7ee3a917e746aaaa152d383e67f0eca394aee19f1  ./work/gse3526/README.md
4edd3d126023e730ae8c93bcf6f74bb193237524429c20d5108e63487ffadfae  ./work/gse3526/gse3526_donor_reconstruction_v2_A02.zip
f54e611b046362c836d450a84d807e5f81a1432e88a6b6afd09e4251e25da799  ./work/route_v1_0/README.md
16d752c5627cadf0b7a6729835e795f0e0f8428329d041ec3b754dd984ebeffb  ./work/route_v1_0/analysis/ahba_topology_null_P1_technical_v1_0.csv.gz
9fb19c7df7061a4635c6f9cb72ed1cf3e560430c3bc357e6515534324b64b6f3  ./work/route_v1_0/analysis/ahba_topology_null_S1_neuron_v1_0.csv.gz
0d8fef74b27b12e18b6d73176cfaf539de652add514f69e76231da7d783d4034  ./work/route_v1_0/analysis/analysis_hashes_v1_0.txt
80fb19600d52a1aaa9768ceb72047882ae5f0f308c12a8dad1ef9c297337c041  ./work/route_v1_0/analysis/cell_attribution_P1_technical_null_v1_0.csv.gz
cf41f98e5e607dfabac378209aed0c2e45c4d124972d7bd41b31e3b664f631cd  ./work/route_v1_0/analysis/environment_versions_analysis_v1_0.txt
557e11ad58680e6af9326f8b08090566eaedd370174db7600c4a110a8712f22b  ./work/route_v1_0/analysis/geometry_matched_triplets_v1_0.csv
7a17559f38e4b8818de346533862fb535cd1139eaae209a478e54365511908f8  ./work/route_v1_0/analysis/hpa_exact_node_topology_nulls_v1_0.csv.gz
c3edca81ba858804112ace42d4e7d8e07e4f6b41a80ed2b1a25e8ae8d43e567d  ./work/route_v1_0/analysis/lodo_null_tests_v1_0.csv
4633f7d1dc34c4349242dac95c0f53f567ef560251c79edada78d24235325aee  ./work/route_v1_0/analysis/observed_topology_donor_v1_0.csv
a269eb07bd650022d2773d7b732fc705bf5ed30bcbcc1bd0e36f31dd7340a2fc  ./work/route_v1_0/analysis/probe_choice_diagnostic_v1_0.csv.gz
49c33706fb87b2afa0c31b232929a3fcbf515aeac14582d62675ac44289f42be  ./work/route_v1_0/analysis/summary_v1_0.json
e4f508f485ef723cd600f563351266362a62ba15c74b8eeeea056215265430c2  ./work/route_v1_0/analysis/topology_component_tests_v1_0.csv
725caa0bf5eca383ec105bbc1a9134487584a8e158f152f55601a78eac0ce737  ./work/route_v1_0/analysis/two_way_bootstrap_diagnostic_v1_0.csv.gz
69e4b2da27814e4db8266f751cbc7069df7fe22b459571efe75d85d56f0af9ad  ./work/route_v1_0/analysis/verified_endpoint_inputs_v1_0.csv
938cd2704ba517c15294196577632a3645b8cd15bfc8e638b76e23be5928cfd2  ./work/route_v1_0/failed_runs/endpoint_attempt_01_prepublication/analyze_v1_0_A03_reconstructed.py
10ba72707a127e05ff4573ca2afe7d6185e12f336752cb2d9d9ea77e6a33ad57  ./work/route_v1_0/failed_runs/endpoint_attempt_01_prepublication/failed_attempt_01_incident.json
35d67001950057a2227ef2ec9bc9d57d030dfe200820f861f5f20c24cb96d17f  ./work/route_v1_0/failed_runs/endpoint_attempt_01_prepublication/failed_attempt_01_partial_hashes.txt
9665762b12a4ee60bad066b80946cc4c266d4b8e97b98476330a32d33982cf28  ./work/route_v1_0/figures/figure_1_observed_donor_structure_v1_0.pdf
226b39131c39484866c2a4d0a39a82ae36b8e804bbdc2d8573e88d0b749f359b  ./work/route_v1_0/figures/figure_1_observed_donor_structure_v1_0.png
024589f945c017c9414640d484ede7d279b572a3f1f564c698176ea96553b4e6  ./work/route_v1_0/figures/figure_1_observed_donor_structure_v1_0.svg
8422bcfb74f6489726543338a210f925c8ac16710b71a853c20e78dd016c70ff  ./work/route_v1_0/figures/figure_2_conditional_nulls_v1_0.pdf
d27fc95fd1ae80e53858113a2e9cb5d3a2ac3819f4813e33dbf7ad49d91f02cf  ./work/route_v1_0/figures/figure_2_conditional_nulls_v1_0.png
8e3728d432dc266c8fb46dd7655261572fb6cf17193e696a35021dc022c9667a  ./work/route_v1_0/figures/figure_2_conditional_nulls_v1_0.svg
96e85e05d3024c0c71e64576bb08b19d16a664c3a0c33d095bc8c5b2c225489b  ./work/route_v1_0/figures/figure_3_component_decomposition_v1_0.pdf
b11cdc60289c3374c41e6509fcb78406842f84a3e954cc5aafada0aeda0c1c36  ./work/route_v1_0/figures/figure_3_component_decomposition_v1_0.png
fb99807eaf20f0cf9d0c27eaafeb64c7025c670f6503dd606048e26577152877  ./work/route_v1_0/figures/figure_3_component_decomposition_v1_0.svg
3e66390f1c386164ccbc67ccfcd3d5e75282cb762a1e9f92bc170840d06ce386  ./work/route_v1_0/figures/figure_4_lodo_sensitivity_v1_0.pdf
98e322ff3b7ccb1a25739b5832f7c6bab7ae7a02272c46282ef100058f8b289c  ./work/route_v1_0/figures/figure_4_lodo_sensitivity_v1_0.png
1c0efc4b8f2071b60404c5265b101349f38e4d65cabda43e1cbd636df2ce55f7  ./work/route_v1_0/figures/figure_4_lodo_sensitivity_v1_0.svg
758f66e6d90918dad843aae8535b316144ebfe7a48f0e5ae7af64bbc7756b74f  ./work/route_v1_0/figures/figure_captions_v1_0.md
9d4716cad36c8b702b6ab42f47e0acb582f31927ccec498010f1705a297f1484  ./work/route_v1_0/figures/figure_manifest_v1_0.json
1fdd34e7ff047d2c77afc71f4f0db7a96a16e9dd6dedf64caac0823cfaf768a6  ./work/route_v1_0/manuscript/Manuscript_scaffold_v0_1.md
69001487c4439dc0efaccfb3c9317b9b69a739a0c6908bbc37a481764f1c8cb2  ./work/route_v1_0/null_design/null_design_hashes_v1_0.txt
568353de8d517836654af51efd6c61632d532bffc4dda74b153c332418a8653f  ./work/route_v1_0/null_design/null_design_summary_v1_0.json
db68813e7c2f32e44dccb18d0d55c4ea7d381c27ceaf392d3358374f4f2a0000  ./work/route_v1_0/null_design_final/conditional_pseudoroute_ensemble_balance_P1_technical_v1_0.csv
e782c53f6639708149c813a90a7b247caf23c1e2e7f5f5d3f1c5fcf30728baad  ./work/route_v1_0/null_design_final/conditional_pseudoroute_ensemble_balance_S1_neuron_v1_0.csv
fbf1377bd31f8a8200d232a1995cad40a1ce0ac2be35bd9a32d1669f6b705556  ./work/route_v1_0/null_design_final/conditional_pseudoroute_panel_balance_P1_technical_v1_0.csv.gz
9bb92028053fe755aebc8458e02d0b492f3d37e8b1015d3590cd8c7dbd6f93b2  ./work/route_v1_0/null_design_final/conditional_pseudoroute_panel_balance_S1_neuron_v1_0.csv.gz
9fbdf06030f5fa120d084252306ae3f54936b88406f401c9dfeb8cbc9c87dac5  ./work/route_v1_0/null_design_final/conditional_pseudoroute_panels_P1_technical_v1_0.csv.gz
c176293eeff4080233f6a5b1f84b8fb5597f4c16bbf66e3a6767c6451a41e9ff  ./work/route_v1_0/null_design_final/conditional_pseudoroute_panels_S1_neuron_v1_0.csv.gz
a482d01d2251bee69e6e6813b6f6382077c79e505e0c548befa0061ff7a73d69  ./work/route_v1_0/null_design_final/conditional_pseudoroute_reference_sd_P1_technical_v1_0.csv
3c487e8d79acbabb0e63ec87e6e18cb9eea6e930a37e07ea55a457d8f0aa5d70  ./work/route_v1_0/null_design_final/conditional_pseudoroute_reference_sd_S1_neuron_v1_0.csv
a611eedc814eda4fb0ecf6e660d3c476fa58986e6786cab13207138b7e094199  ./work/route_v1_0/null_design_final/conditional_pseudoroute_route_usage_P1_technical_v1_0.csv
13f7eef845c654e2ef80dbd6f261f48cedc315f82843ad771ad958899513a2fa  ./work/route_v1_0/null_design_final/conditional_pseudoroute_route_usage_S1_neuron_v1_0.csv
e04b182a7ac69b2ed4e87ada972c63f87618351ac3eeef69cb020271e7a6ad88  ./work/route_v1_0/null_design_final/eligible_pseudoroute_stratum_membership_v1_0.csv.gz
d3f97477255e3d3e0da9d20d78827494db057a1278e795fc4930210c8866302b  ./work/route_v1_0/null_design_final/environment_versions_null_design_v1_0.txt
f6c97a4d9d6bdc88ad480a66406d74899f145527c295bf1cad27af83c6a773b1  ./work/route_v1_0/null_design_final/null_design_hashes_v1_0.txt
db91ea2951873faa129207a518a5c87ee3653d1d0f100d59c183db2c0542f403  ./work/route_v1_0/null_design_final/null_design_summary_v1_0.json
c06dcd0ce2b4999cb1de4b531849c4fe1657a6fcb92cb2aca11f531b5f9f0621  ./work/route_v1_0/null_design_final/pseudoroute_audit_v1_0.csv
7f5c0204adf4ba4f8ee10d2fa12f455434971ce013fba6403959df060c0e7d1e  ./work/route_v1_0/null_design_final/verified_null_design_inputs_v1_0.csv
4765ddbc54b38df6eb9865f81784f541ff532ce02ecbdefabe219d215a382aa8  ./work/route_v1_0/protocol/amendment_01_selection_replay_v1_0.json
36dfd1dcc4428900010f616d4464a8eee08d81eb061754b26e3eeaee1a19ed4d  ./work/route_v1_0/protocol/amendment_02_blind_feasibility_v1_0.json
79d966856336f878aadb9c069ad113be7449e01024646838e3442e648e98a06c  ./work/route_v1_0/protocol/amendment_03_endpoint_seal_v1_0.json
7a99bcf2e6d892e2da0aa9284809650b6716a1432475dde78611da9e21a1f68b  ./work/route_v1_0/protocol/amendment_04_float32_lineage_fix_v1_0.json
d4e27918b78e0fe67c8b308c830b60cdd00d8c22d50696458946f52dc44a1b23  ./work/route_v1_0/protocol/protocol_v1_0.json
50ec3304adb4652a530197d39caab2cb7989248d10660075009f2bc7eb31a0d4  ./work/route_v1_0/report/Informe_avance_cientifico_v1_0_A04.md
37acb38f025fc9c02c507bad4e31ad2a85b9e404b854a37c83ba635882b3d999  ./work/route_v1_0/scripts/analyze_v1_0.py
758f66e6d90918dad843aae8535b316144ebfe7a48f0e5ae7af64bbc7756b74f  ./work/route_v1_0/scripts/figure_captions_v1_0.md
7551e64d70c8e62eadc1219a765a5d559e68a44b59496470f9d378c0277b6db1  ./work/route_v1_0/scripts/generate_conditional_pseudoroute_null_v1_0.py
bd9d8664b2a90f9371eeed85886895f8aa0620f7bb7f6bde91e132d357e42562  ./work/route_v1_0/scripts/plot_v1_0_results.py
6f1a02cb7c17afce340722bec0078855bddf7ba60d4e482aa02f1015a38314c6  ./work/route_v1_0/scripts/verify_analysis_outputs_v1_0.py
7d0bd226fdc61f6b1404012a7eebafd4ba8a222dba5a3d15abddf50aff588c37  ./work/route_v1_0/verification/execution_reproducibility_v1_0.json
e3a9779fa6267cf045f11844c816db81fd01b76b4294c5f65c0bafa273d94733  ./work/route_v1_1/README.md
2213ffd5e6e804c79203324b235fd56bf885e40665a8a7b2386a6954d669e969  ./work/route_v1_1/analysis/environment_versions_spatial_v1_1.txt
34212d7171a771d75a4bbbf8bce26eea41793c6f995b9a8bbdf2b3f42482287d  ./work/route_v1_1/analysis/observed_topology_donor_v1_1.csv
eb90201948f278e15e42f4b70f0b42d27693649acb6f03573c47b1165e56cecd  ./work/route_v1_1/analysis/spatial_analysis_hashes_v1_1.txt
7d897f7a86b8b3f515c75e0d52298289d2621a9694fcbfb1b2fc1ee9525040c4  ./work/route_v1_1/analysis/spatial_block_qc_v1_1.csv
18861f6a36ae7e39c2af622f025acc469ba4c4f4929c63e7b47cec6a95962ebc  ./work/route_v1_1/analysis/spatial_invariant_audit_v1_1.csv
ffb503505a7321cdae37295e7fea7c9b5e18ed67ddfb0368ef58c3b8d33f3849  ./work/route_v1_1/analysis/spatial_lodo_v1_1.csv
e79a6db6855784b02331553934a2ef640922c76918bd2e24b1bc9e035a4af442  ./work/route_v1_1/analysis/spatial_model_specifications_v1_1.csv
2c86ebd15811ac1388c03cf8b8e2d5c72a98d96dee313f2ae646cef28141c8f3  ./work/route_v1_1/analysis/spatial_null_P1A_BLOCKWISE_KNN5_TREND_PRESERVED_v1_1.csv.gz
c8b32a311215cef17ea04bc24614177093adf1613d245f71870f05f81a6846e0  ./work/route_v1_1/analysis/spatial_null_P1B_WHOLE_DONOR_KNN6_FIXED_EFFECTS_v1_1.csv.gz
0e444448c4786e56b42e9420b3dadc78b6ce135ce0680f6d5ac339599f3f8290  ./work/route_v1_1/analysis/spatial_null_S1_BLOCKWISE_DENSE_NATIVE_v1_1.csv.gz
76b3018bcb9507dc2afaefda3f172e65f3111d8153195ab4228ec03394b4f071  ./work/route_v1_1/analysis/spatial_null_S2_WHOLE_DONOR_DENSE_NATIVE_v1_1.csv.gz
b296e889b09ba18eda9c1c688ab6d33fe7bacacb3629c38572ec92d34b883292  ./work/route_v1_1/analysis/spatial_null_S3A_BLOCKWISE_KNN5_AXIS_Z_v1_1.csv.gz
87b1cc209f6d6da7d6146a0772a455b6900872492b53cf2049aae9788f86c9b2  ./work/route_v1_1/analysis/spatial_null_S3B_WHOLE_DONOR_KNN8_AXIS_Z_v1_1.csv.gz
4d6340f34c732f4f21ee269f4bfb0406cc8c9dfa8312b541f14b3be7334c9ec5  ./work/route_v1_1/analysis/spatial_target_sample_counts_v1_1.csv
2455156e44c2e2946ee3e8d28c368ac7359a829afddcfe5c8a6577f907ed089e  ./work/route_v1_1/analysis/summary_v1_1.json
27360e850bfab91626584b372b957764afaa8b55beef2d9839c8c9c5c067cf37  ./work/route_v1_1/analysis/verified_spatial_inputs_v1_1.csv
110be43370f8656c00805623aeeb2019e3dcfc78d63e7e930310f1f72bad69bd  ./work/route_v1_1/failed_runs/endpoint_attempt_01_pre_surrogate/analyze_spatial_v1_1_A02_failed.py
9160745c1acf929344727576be5ea836a9a53cdb3c87f8082c16169bcd718a5f  ./work/route_v1_1/failed_runs/endpoint_attempt_01_pre_surrogate/incident_v1_1_attempt_01.json
eb497e1161768a5c01ff0fb0df7f8be4ef0559305ef67d98a10c401d89e9aa6c  ./work/route_v1_1/figures/figure_1_spatial_double_gate_v1_1.pdf
eedaab3b863698149a441eba8fbfc655daefbe3c3399af2d4c6931c0bee44bb3  ./work/route_v1_1/figures/figure_1_spatial_double_gate_v1_1.png
b26dc18583d69941b6bb423494bcf077582ca7642a67f1df734bd834b8037656  ./work/route_v1_1/figures/figure_1_spatial_double_gate_v1_1.svg
c35bcd3cb365ec3475ab283b1c65ef173ca19d14bb5a75a034c4390a8bb9c05a  ./work/route_v1_1/figures/figure_2_spatial_lodo_v1_1.pdf
523dc8e1e9400d0b71d62c43a38b8befd16f9f1074b9e55246c25861e0fe0945  ./work/route_v1_1/figures/figure_2_spatial_lodo_v1_1.png
f7e7b7981895d4a4a22af1403c99eaa6dd4baffb75dabd9a1aec1a288a04e7eb  ./work/route_v1_1/figures/figure_2_spatial_lodo_v1_1.svg
d0239c51ed1490bc4884f086e4de8d9bac5624a745167b757364aae9bb585570  ./work/route_v1_1/figures/figure_captions_spatial_v1_1.md
7d51707d54209f7e4a608dc19aadf2780a3abb2f39494e0d0df3b5a9652dceea  ./work/route_v1_1/figures/figure_manifest_spatial_v1_1.json
2edf038fbe64d44e3ff37ff6ebe62c48181088082f3d28c69d773b0a7a1faf82  ./work/route_v1_1/figures/supplementary_gse3526/figure_S_gse3526_donor_heterogeneity_caption.md
303c69b536b454edc75e498745e4685e6c6852219da7c8f4519edd7f342def43  ./work/route_v1_1/figures/supplementary_gse3526/figure_S_gse3526_donor_heterogeneity_source_data.csv
4193df06fe6ede80c9230dec1d2375b4fed4ff7056e3f6808d1863c4c4738465  ./work/route_v1_1/figures/supplementary_gse3526/figure_S_gse3526_donor_heterogeneity_v1.pdf
4aad77e73cbc8e72ab7adece967b1ee5bd630ed527e6f5e29a86b7511aab3a0e  ./work/route_v1_1/figures/supplementary_gse3526/figure_S_gse3526_donor_heterogeneity_v1.png
61881c861d8c16ec92c253fd81edbb3fe717c3210c97c6bf145fde1c9c955f00  ./work/route_v1_1/figures/supplementary_gse3526/figure_S_gse3526_donor_heterogeneity_v1.svg
b35f346087dbe9bcbb27325c511b44dbb22306db1a9d53e69eb15898385144ef  ./work/route_v1_1/figures/supplementary_gse3526/plot_gse3526_donor_heterogeneity.py
0f67738a9c3337c3f7ca26566b5811eb87b3c5ca1be8f94df33b930a18245060  ./work/route_v1_1/manuscript/Manuscript_draft_v0_3.md
ed1eeb6e584e2ec7b519b1f2defe1140ad707acab9fe2b057ee5d6d9eca00ddd  ./work/route_v1_1/protocol/amendment_01_double_gate_and_trend_preservation_v1_1.json
aa0f864cdeec4e80b10c33cdd369cbf76fabb2bd31eaa44f18daa6c5e3d89c2e  ./work/route_v1_1/protocol/amendment_02_endpoint_seal_v1_1.json
66758b59fcbc7ce38bd2fd3d7004a0333fa122185c3aab3d3b88d97dad0d0763  ./work/route_v1_1/protocol/amendment_03_float32_residual_replay_v1_1.json
67535459477f5df41e218b6a3816e9550e693b02204539f9904da8df68a5e524  ./work/route_v1_1/protocol/amendment_04_dependency_and_audit_seal_v1_1.json
fab7ae8f84a8515320eddd14c1ff42df92747da31a3ea6753088eec1d9d63f7a  ./work/route_v1_1/protocol/protocol_v1_1.json
916f2f0efef33f3e6cbeb948b61a1f25ca9fb10124877eceaffe3655fe9a3108  ./work/route_v1_1/protocol/superseded_executables/analyze_spatial_v1_1_A03_pre_audit.py
f6f7d1b04b1e3efba0b652c94ad528bb43121c1801efe3bb47c3a5fe7643e445  ./work/route_v1_1/report/Informe_avance_cientifico_v1_1_A05.md
3be4d523b86969808817fb74f1ca1680439634b3e9a663ae1e5a73d5dcf454f7  ./work/route_v1_1/scripts/analyze_spatial_v1_1.py
d0239c51ed1490bc4884f086e4de8d9bac5624a745167b757364aae9bb585570  ./work/route_v1_1/scripts/figure_captions_spatial_v1_1.md
7cc3561e37fa1048df02089d1ce3ca6ba33f19d506b563740b947bc9888bb052  ./work/route_v1_1/scripts/plot_spatial_v1_1.py
4ba4692caf912ff9300f05b067c2298060e6ec9897c3591f10919422113531fe  ./work/route_v1_1/scripts/verify_spatial_outputs_v1_1.py
fd57c8fe8f3f79cb100865a6899bbb5f76961179a122a5b7336b6287b8f0963f  ./work/route_v1_1/verification/spatial_validation_v1_1.json
73592f0d45492945f75655b6267819236e50a6d73309f5066bcd03e6a9ce9784  ./work/route_v1_2_draft/protocol/MANIFEST_SHA256_v1_2_DRAFT.txt
a8ed483f0f0e92184de321876defc651efb6e57ac0fc3d139c87a4e13bdc8547  ./work/route_v1_2_draft/protocol/README_protocol_v1_2.md
4788070d065b65ddd18dfb19948ecbb97bab23a072bec1c3a298eb6161be1376  ./work/route_v1_2_draft/protocol/independent_validation_feasibility_v1_2.md
93104dbcebdfd2b4e270ac27cb7561ea574578518ef84a500ed1c6244592d39b  ./work/route_v1_2_draft/protocol/protocol_v1_2_draft.json
986ed35d186d05342cb2395deb2a93faa13b51ef6bc342a0d29d31ef089b5f8f  ./work/route_v1_2_draft/protocol/root_audit_v1_2_draft.md
```
