## Supplementary Archive S1 for "An anatomy-constrained transcriptomic screen identifies a 19-gene panel with an ordered regional similarity pattern in the human somatosensory system": analyze_gse3526_donor_topology.py

```
#!/usr/bin/env python3
"""Exploratory donor-level reconstruction of the frozen DCML gene-set in GSE3526.

This script deliberately analyses the public GSE3526 series matrix separately
from the historical private aggregate.  GSE3526 is the source cohort of that
aggregate, so the results estimate donor heterogeneity but are *not* an
independent replication.
"""

from __future__ import annotations

import argparse
import csv
import gzip
import hashlib
import itertools
import json
import platform
import re
from collections import Counter
from pathlib import Path
from typing import Iterable

import numpy as np
import pandas as pd
import scipy
from scipy.stats import spearmanr


SCRIPT_DIR = Path(__file__).resolve().parent
DEFAULT_MATRIX = SCRIPT_DIR / "source" / "GSE3526_series_matrix.txt.gz"
DEFAULT_FROZEN_MAP = SCRIPT_DIR / "frozen_inputs/dcml19_probe_map.csv"
DEFAULT_PROBE_QC = SCRIPT_DIR / "frozen_inputs/probe_annotation_qc.csv"

GSE3526_URL = (
    "https://ftp.ncbi.nlm.nih.gov/geo/series/GSE3nnn/GSE3526/"
    "matrix/GSE3526_series_matrix.txt.gz"
)
EXPECTED_MATRIX_BYTES = 85_860_948
EXPECTED_MATRIX_SHA256 = "77cc18cb606adb8028e0ef8e84db288f26b160308a364089c3876c0335c4b7d0"
EXPECTED_FROZEN_MAP_BYTES = 6_173
EXPECTED_FROZEN_MAP_SHA256 = "c6be695628c2d17678766b0e70200476ded2dbe424aeb46e51fc72a10b499990"
AMBIGUOUS_GENE_SYMBOLS = ["RAB3GAP2", "C7orf25"]

SEED = 20260908
N_PERMUTATIONS = 100_000
TARGET_ROUTE = "DCML_CORE"

# Same 23 neural-tissue universe used by the historical regional aggregate.
# The public GEO spelling is singular for subthalamic_nucleus.
NEURAL_TISSUES_23 = [
    "cerebral_cortex",
    "frontal_lobe",
    "parietal_lobe",
    "occipital_lobe",
    "temporal_lobe",
    "corpus_callosum",
    "accumbens",
    "putamen",
    "amygdala",
    "hippocampus",
    "ventral_tegmental_area",
    "thalamus",
    "subthalamic_nucleus",
    "hypothalamus",
    "cerebellum",
    "substantia_nigra",
    "midbrain",
    "medulla",
    "vestibular_nuclei_superior",
    "nodose_nucleus",
    "spinal_cord",
    "dorsal_root_ganglia",
    "trigeminal_ganglia",
]

NODES_3 = ["medulla", "thalamus", "parietal_lobe"]
NODES_4 = ["dorsal_root_ganglia", *NODES_3]
COLLAPSE_METHODS = ["median", "mean", "delegate"]


def parse_args() -> argparse.Namespace:
    parser = argparse.ArgumentParser(description=__doc__)
    parser.add_argument("--matrix", type=Path, default=DEFAULT_MATRIX)
    parser.add_argument("--frozen-map", type=Path, default=DEFAULT_FROZEN_MAP)
    parser.add_argument("--probe-qc", type=Path, default=DEFAULT_PROBE_QC)
    parser.add_argument("--output", type=Path, default=SCRIPT_DIR / "analysis")
    parser.add_argument("--seed", type=int, default=SEED)
    parser.add_argument("--permutations", type=int, default=N_PERMUTATIONS)
    return parser.parse_args()


def sha256(path: Path) -> str:
    digest = hashlib.sha256()
    with path.open("rb") as handle:
        for block in iter(lambda: handle.read(1024 * 1024), b""):
            digest.update(block)
    return digest.hexdigest()


def verify_exact_file(path: Path, expected_bytes: int, expected_sha256: str, role: str) -> None:
    """Fail closed unless a frozen input is byte-for-byte identical."""
    if not path.is_file():
        raise FileNotFoundError(
            f"Missing {role}: {path}. See README.md or run download_gse3526_source.py."
        )
    observed_bytes = path.stat().st_size
    if observed_bytes != expected_bytes:
        raise RuntimeError(
            f"{role} size mismatch: expected {expected_bytes}, observed {observed_bytes}: {path}"
        )
    observed_sha256 = sha256(path)
    if observed_sha256 != expected_sha256:
        raise RuntimeError(
            f"{role} SHA-256 mismatch: expected {expected_sha256}, "
            f"observed {observed_sha256}: {path}"
        )


def portable_path(path: Path) -> str:
    """Record a package-relative path, or only an external filename."""
    resolved = path.resolve()
    try:
        return resolved.relative_to(SCRIPT_DIR.resolve()).as_posix()
    except ValueError:
        return f"external/{resolved.name}"


def write_csv(frame: pd.DataFrame, path: Path) -> None:
    frame.to_csv(path, index=False, lineterminator="\n", float_format="%.12g")


def write_json(obj: object, path: Path) -> None:
    path.write_text(json.dumps(obj, indent=2, sort_keys=True) + "\n", encoding="utf-8")


def parse_sample_title(title: str) -> tuple[str, int]:
    match = re.fullmatch(r"(.+)_(\d+)", title)
    if match is None:
        raise ValueError(f"Cannot parse tissue/donor from GEO sample title: {title!r}")
    return match.group(1), int(match.group(2))


def parse_donor_metadata(series_summaries: list[str]) -> pd.DataFrame:
    """Extract age and sex from the public GEO !Series_summary field."""
    donor_text = next(
        (value for value in series_summaries if "Donor information:" in value),
        None,
    )
    if donor_text is None:
        raise RuntimeError("GEO !Series_summary lacks the expected donor-information text")
    matches = re.findall(
        r"Donor\s+(\d+)\s*-\s*(\d+)\s+year old\s+(male|female)",
        donor_text,
        flags=re.IGNORECASE,
    )
    rows = [
        {"donor_id": int(donor), "age_years": int(age), "sex": sex.lower()}
        for donor, age, sex in matches
    ]
    frame = pd.DataFrame(rows).sort_values("donor_id").reset_index(drop=True)
    if frame["donor_id"].tolist() != list(range(1, 11)):
        raise RuntimeError(f"Unexpected donor metadata parsed from !Series_summary: {rows}")
    expected = {
        1: (25, "male"), 2: (38, "male"), 3: (39, "female"),
        4: (30, "male"), 5: (35, "male"), 6: (52, "male"),
        7: (50, "female"), 8: (48, "female"), 9: (53, "female"),
        10: (23, "female"),
    }
    observed = {
        int(row.donor_id): (int(row.age_years), str(row.sex))
        for row in frame.itertuples(index=False)
    }
    if observed != expected:
        raise RuntimeError(f"Donor metadata changed relative to the frozen GEO record: {observed}")
    frame["source_field"] = "!Series_summary"
    frame["source_accession"] = "GSE3526"
    return frame


def read_frozen_inputs(frozen_map_path: Path) -> tuple[pd.DataFrame, pd.DataFrame]:
    probes = pd.read_csv(frozen_map_path)
    required = {
        "candidate_order",
        "entrez_id",
        "symbol",
        "private_tier",
        "probe_id",
        "probe_suffix_class",
        "log2_sd_primary",
        "detected_primary_regions_ge50pct",
        "is_frozen_delegate",
        "delegate_definition",
    }
    missing = required - set(probes.columns)
    if missing:
        raise RuntimeError(f"Frozen candidate/probe map lacks columns: {sorted(missing)}")
    probes["is_frozen_delegate"] = probes["is_frozen_delegate"].astype(bool)
    candidates = (
        probes[["candidate_order", "entrez_id", "symbol", "private_tier"]]
        .drop_duplicates()
        .sort_values("candidate_order")
        .reset_index(drop=True)
    )
    candidates["n_primary_probes"] = (
        candidates["symbol"].map(probes.groupby("symbol")["probe_id"].size()).astype(int)
    )
    if len(candidates) != 19 or candidates["symbol"].nunique() != 19:
        raise RuntimeError(f"Expected 19 unique {TARGET_ROUTE} candidates; found {len(candidates)}")
    probes = probes.sort_values(["candidate_order", "probe_id"]).reset_index(drop=True)

    observed_counts = probes.groupby("symbol")["probe_id"].size()
    expected_counts = candidates.set_index("symbol")["n_primary_probes"]
    if not observed_counts.reindex(expected_counts.index).eq(expected_counts).all():
        raise RuntimeError("Frozen probe counts disagree with candidate metadata")
    if len(probes) != 39:
        raise RuntimeError(f"Expected 39 frozen probes for 19 genes; found {len(probes)}")
    delegate_counts = probes.groupby("symbol")["is_frozen_delegate"].sum()
    if not delegate_counts.eq(1).all():
        raise RuntimeError("Each frozen gene must have exactly one unambiguous delegate probe")
    return candidates, probes


def read_series_matrix(
    matrix_path: Path, selected_probes: set[str]
) -> tuple[pd.DataFrame, dict[str, np.ndarray], int, pd.DataFrame]:
    metadata: dict[str, list[str]] = {}
    series_summaries: list[str] = []
    sample_ids: list[str] | None = None
    selected: dict[str, np.ndarray] = {}
    expression_row_count = 0

    with gzip.open(matrix_path, "rt", encoding="utf-8", newline="") as handle:
        for line in handle:
            if line.startswith("!Series_summary"):
                row = next(csv.reader([line], delimiter="\t"))
                series_summaries.extend(row[1:])
                continue
            if line.startswith("!Sample_title") or line.startswith("!Sample_geo_accession"):
                row = next(csv.reader([line], delimiter="\t"))
                metadata[row[0]] = row[1:]
                continue
            if line.startswith('"ID_REF"'):
                row = next(csv.reader([line], delimiter="\t"))
                sample_ids = row[1:]
                continue
            if sample_ids is None:
                continue
            if line.startswith("!series_matrix_table_end"):
                break
            row = next(csv.reader([line], delimiter="\t"))
            if not row:
                continue
            expression_row_count += 1
            if row[0] in selected_probes:
                values = np.asarray(row[1:], dtype=float)
                if len(values) != len(sample_ids):
                    raise RuntimeError(f"Wrong sample count for probe {row[0]}")
                if not np.isfinite(values).all() or np.any(values < 0):
                    raise RuntimeError(f"Invalid expression values for probe {row[0]}")
                selected[row[0]] = values

    if sample_ids is None:
        raise RuntimeError("GEO expression-table header was not found")
    if set(selected) != selected_probes:
        missing = sorted(selected_probes - set(selected))
        raise RuntimeError(f"Missing selected probes in series matrix: {missing}")
    titles = metadata.get("!Sample_title")
    accessions = metadata.get("!Sample_geo_accession")
    if titles is None or accessions is None:
        raise RuntimeError("Required GEO sample metadata are absent")
    if sample_ids != accessions:
        raise RuntimeError("Expression columns do not match !Sample_geo_accession order")

    rows = []
    for position, (gsm, title) in enumerate(zip(accessions, titles)):
        tissue, donor_id = parse_sample_title(title)
        rows.append(
            {
                "sample_position": position,
                "gsm": gsm,
                "title": title,
                "tissue": tissue,
                "donor_id": donor_id,
                "in_neural_tissues_23": tissue in NEURAL_TISSUES_23,
                "in_three_node_route": tissue in NODES_3,
                "in_four_node_route": tissue in NODES_4,
            }
        )
    samples = pd.DataFrame(rows)
    donor_metadata = parse_donor_metadata(series_summaries)
    samples = samples.merge(
        donor_metadata[["donor_id", "age_years", "sex"]],
        how="left",
        on="donor_id",
        validate="many_to_one",
    )
    if len(samples) != 353 or samples["gsm"].nunique() != 353:
        raise RuntimeError(f"Expected 353 unique GSE3526 samples; found {len(samples)}")
    if expression_row_count != 54_613:
        raise RuntimeError(f"Expected 54,613 platform probes; found {expression_row_count}")
    if samples.groupby(["donor_id", "tissue"]).size().max() != 1:
        raise RuntimeError("Expected at most one GSE3526 sample per donor/tissue")
    if samples[["age_years", "sex"]].isna().any().any():
        raise RuntimeError("Donor age/sex metadata failed to map to one or more samples")
    return samples, selected, expression_row_count, donor_metadata


def complete_donors(samples: pd.DataFrame, nodes: list[str]) -> list[int]:
    coverage = (
        samples.loc[samples["tissue"].isin(nodes)]
        .groupby("donor_id")["tissue"]
        .nunique()
    )
    return sorted(coverage.index[coverage.eq(len(nodes))].astype(int).tolist())


def build_probe_expression_long(
    samples: pd.DataFrame, probes: pd.DataFrame, raw: dict[str, np.ndarray]
) -> pd.DataFrame:
    frames = []
    sample_columns = samples[["sample_position", "gsm", "title", "tissue", "donor_id"]]
    for row in probes.itertuples(index=False):
        frame = sample_columns.copy()
        frame.insert(0, "probe_id", row.probe_id)
        frame.insert(0, "symbol", row.symbol)
        frame.insert(0, "candidate_order", row.candidate_order)
        frame["raw_series_matrix_value"] = raw[row.probe_id]
        frame["log2_value_plus_1"] = np.log2(raw[row.probe_id] + 1.0)
        frame["is_frozen_delegate"] = bool(row.is_frozen_delegate)
        frames.append(frame)
    return pd.concat(frames, ignore_index=True)


def collapse_and_standardize(
    samples: pd.DataFrame,
    candidates: pd.DataFrame,
    probes: pd.DataFrame,
    raw: dict[str, np.ndarray],
) -> pd.DataFrame:
    sample_neural = samples["in_neural_tissues_23"].to_numpy(dtype=bool)
    rows: list[dict[str, object]] = []
    log_values = {probe: np.log2(values + 1.0) for probe, values in raw.items()}

    for candidate in candidates.itertuples(index=False):
        gene_probes = probes.loc[probes["symbol"].eq(candidate.symbol)]
        probe_ids = gene_probes["probe_id"].tolist()
        stack = np.stack([log_values[probe] for probe in probe_ids], axis=0)
        delegate = gene_probes.loc[gene_probes["is_frozen_delegate"], "probe_id"].iloc[0]
        collapsed = {
            "median": np.median(stack, axis=0),
            "mean": np.mean(stack, axis=0),
            "delegate": log_values[delegate],
        }
        for method, values in collapsed.items():
            z = np.full(len(samples), np.nan, dtype=float)
            n_tissues_by_donor: dict[int, int] = {}
            for donor_id in sorted(samples["donor_id"].unique()):
                mask = sample_neural & samples["donor_id"].eq(donor_id).to_numpy(dtype=bool)
                donor_values = values[mask]
                n_tissues_by_donor[int(donor_id)] = int(mask.sum())
                if len(donor_values) < 3:
                    continue
                sd = float(np.std(donor_values, ddof=0))
                if sd <= 0 or not np.isfinite(sd):
                    continue
                z[mask] = (donor_values - float(np.mean(donor_values))) / sd
            for sample in samples.loc[sample_neural].itertuples(index=False):
                position = int(sample.sample_position)
                rows.append(
                    {
                        "candidate_order": candidate.candidate_order,
                        "symbol": candidate.symbol,
                        "collapse_method": method,
                        "delegate_probe_id": delegate if method == "delegate" else "",
                        "gsm": sample.gsm,
                        "tissue": sample.tissue,
                        "donor_id": sample.donor_id,
                        "donor_neural_tissue_count": n_tissues_by_donor[int(sample.donor_id)],
                        "collapsed_log2_value_plus_1": values[position],
                        "within_donor_neural_z": z[position],
                    }
                )
    result = pd.DataFrame(rows)
    if result["within_donor_neural_z"].isna().any():
        raise RuntimeError("Non-finite within-donor neural-tissue z scores")
    return result


def spearman(x: np.ndarray, y: np.ndarray) -> float:
    statistic = float(spearmanr(x, y).statistic)
    if not np.isfinite(statistic):
        raise RuntimeError("Non-finite Spearman correlation")
    return statistic


def signflip_exact_p(values: np.ndarray) -> float:
    observed = float(np.mean(values))
    null = np.asarray(
        [np.mean(values * np.asarray(signs)) for signs in itertools.product([-1.0, 1.0], repeat=len(values))]
    )
    return float(np.mean(null >= observed - 1e-15))


def analyze_three_nodes(
    gene_z: pd.DataFrame, genes: list[str], donors: list[int]
) -> tuple[pd.DataFrame, pd.DataFrame]:
    donor_rows: list[dict[str, object]] = []
    test_rows: list[dict[str, object]] = []
    for method in COLLAPSE_METHODS:
        option_rows = []
        for donor_id in donors:
            subset = gene_z.loc[
                gene_z["collapse_method"].eq(method)
                & gene_z["donor_id"].eq(donor_id)
                & gene_z["tissue"].isin(NODES_3)
            ]
            pivot = subset.pivot(index="symbol", columns="tissue", values="within_donor_neural_z")
            pivot = pivot.reindex(index=genes, columns=NODES_3)
            if pivot.isna().any().any():
                raise RuntimeError(f"Incomplete 3-node profile: {method}, donor {donor_id}")
            vectors = [pivot[node].to_numpy(dtype=float) for node in NODES_3]
            r01 = spearman(vectors[0], vectors[1])
            r12 = spearman(vectors[1], vectors[2])
            r02 = spearman(vectors[0], vectors[2])
            options = np.asarray(
                [
                    (r01 + r02) / 2.0 - r12,
                    (r01 + r12) / 2.0 - r02,
                    (r02 + r12) / 2.0 - r01,
                ]
            )
            option_rows.append(options)
            donor_rows.append(
                {
                    "collapse_method": method,
                    "donor_id": donor_id,
                    "rho_medulla_thalamus": r01,
                    "rho_thalamus_parietal": r12,
                    "rho_medulla_parietal": r02,
                    "contrast_medulla_as_middle": options[0],
                    "contrast_thalamus_as_middle": options[1],
                    "contrast_parietal_as_middle": options[2],
                    "anatomical_contrast": options[1],
                    "best_middle": NODES_3[int(np.argmax(options))],
                    "thalamus_is_best_middle": bool(int(np.argmax(options)) == 1),
                }
            )
        option_array = np.asarray(option_rows)
        observed = float(option_array[:, 1].mean())
        exact_null = np.asarray(
            [
                np.mean([option_array[i, choice] for i, choice in enumerate(assignment)])
                for assignment in itertools.product(range(3), repeat=len(donors))
            ]
        )
        anatomical = option_array[:, 1]
        test_rows.append(
            {
                "analysis": "three_node_middle",
                "collapse_method": method,
                "donor_count": len(donors),
                "observed_mean_contrast": observed,
                "median_donor_contrast": float(np.median(anatomical)),
                "positive_donor_count": int(np.sum(anatomical > 0)),
                "best_anatomical_middle_count": int(np.sum(np.argmax(option_array, axis=1) == 1)),
                "descriptive_label_null": (
                    "exact donor-stratified middle-label enumeration (3^n); "
                    "anatomical exchangeability is not assumed"
                ),
                "descriptive_tail_fraction_one_sided": float(np.mean(exact_null >= observed - 1e-15)),
                "descriptive_null_assignment_count": int(3 ** len(donors)),
                "post_selection_exact_signflip_tail_fraction": signflip_exact_p(anatomical),
                "monte_carlo_seed": np.nan,
            }
        )
    return pd.DataFrame(donor_rows), pd.DataFrame(test_rows)


def four_node_contrast(correlation: np.ndarray, order: Iterable[int]) -> float:
    order = list(order)
    adjacent = [correlation[order[i], order[i + 1]] for i in range(3)]
    nonadjacent = [
        correlation[order[0], order[2]],
        correlation[order[0], order[3]],
        correlation[order[1], order[3]],
    ]
    return float(np.mean(adjacent) - np.mean(nonadjacent))


def exact_four_node_tail(
    option_array: np.ndarray,
    observed_values: np.ndarray,
) -> tuple[float, int, int]:
    """Deterministic convolution over all 24^n donor-stratified label orders.

    Values are quantized to the package's 12-decimal CSV precision before the
    discrete convolution. Path reversals and other duplicate contrasts retain
    their multiplicities.
    """
    distribution: dict[float, int] = {0.0: 1}
    for donor_options in option_array:
        values, counts = np.unique(np.round(donor_options, 12), return_counts=True)
        updated: Counter[float] = Counter()
        for running_sum, running_count in distribution.items():
            for value, multiplicity in zip(values, counts):
                updated[round(running_sum + float(value), 12)] += (
                    running_count * int(multiplicity)
                )
        distribution = dict(updated)
    threshold = float(np.sum(np.round(observed_values, 12)))
    total = int(24 ** len(observed_values))
    tail = int(
        sum(count for value, count in distribution.items() if value >= threshold - 1e-10)
    )
    if sum(distribution.values()) != total:
        raise RuntimeError("Exact four-node convolution lost permutation multiplicity")
    return float(tail / total), tail, total


def analyze_four_nodes(
    gene_z: pd.DataFrame,
    genes: list[str],
    donors: list[int],
    seed: int,
    n_permutations: int,
) -> tuple[pd.DataFrame, pd.DataFrame]:
    donor_rows: list[dict[str, object]] = []
    test_rows: list[dict[str, object]] = []
    orders = list(itertools.permutations(range(4)))
    observed_order = tuple(range(4))

    for method_index, method in enumerate(COLLAPSE_METHODS):
        donor_options = []
        observed_values = []
        for donor_id in donors:
            subset = gene_z.loc[
                gene_z["collapse_method"].eq(method)
                & gene_z["donor_id"].eq(donor_id)
                & gene_z["tissue"].isin(NODES_4)
            ]
            pivot = subset.pivot(index="symbol", columns="tissue", values="within_donor_neural_z")
            pivot = pivot.reindex(index=genes, columns=NODES_4)
            if pivot.isna().any().any():
                raise RuntimeError(f"Incomplete 4-node profile: {method}, donor {donor_id}")
            vectors = [pivot[node].to_numpy(dtype=float) for node in NODES_4]
            correlation = np.eye(4, dtype=float)
            for i, j in itertools.combinations(range(4), 2):
                correlation[i, j] = correlation[j, i] = spearman(vectors[i], vectors[j])
            options = np.asarray([four_node_contrast(correlation, order) for order in orders])
            observed = four_node_contrast(correlation, observed_order)
            donor_options.append(options)
            observed_values.append(observed)
            donor_rows.append(
                {
                    "collapse_method": method,
                    "donor_id": donor_id,
                    "rho_drg_medulla": correlation[0, 1],
                    "rho_drg_thalamus": correlation[0, 2],
                    "rho_drg_parietal": correlation[0, 3],
                    "rho_medulla_thalamus": correlation[1, 2],
                    "rho_medulla_parietal": correlation[1, 3],
                    "rho_thalamus_parietal": correlation[2, 3],
                    "anatomical_adjacency_minus_nonadjacency": observed,
                    "positive_anatomical_contrast": bool(observed > 0),
                    "anatomical_order_is_optimal": bool(observed >= options.max() - 1e-15),
                    "max_permuted_order_contrast": float(options.max()),
                }
            )
        option_array = np.asarray(donor_options)
        observed_array = np.asarray(observed_values)
        observed_mean = float(observed_array.mean())
        rng = np.random.default_rng(seed + method_index)
        choices = rng.integers(0, len(orders), size=(n_permutations, len(donors)))
        null = np.mean(
            option_array[np.arange(len(donors))[None, :], choices],
            axis=1,
        )
        exact_tail, exact_tail_count, exact_assignment_count = exact_four_node_tail(
            option_array, observed_array
        )
        test_rows.append(
            {
                "analysis": "four_node_adjacency",
                "collapse_method": method,
                "donor_count": len(donors),
                "observed_mean_contrast": observed_mean,
                "median_donor_contrast": float(np.median(observed_array)),
                "positive_donor_count": int(np.sum(observed_array > 0)),
                "best_anatomical_middle_count": np.nan,
                "descriptive_label_null": (
                    "Monte Carlo donor-stratified permutation of four node labels; "
                    "anatomical exchangeability is not assumed"
                ),
                "descriptive_tail_fraction_one_sided": float(
                    (1 + np.sum(null >= observed_mean - 1e-15)) / (n_permutations + 1)
                ),
                "descriptive_null_assignment_count": int(n_permutations),
                "descriptive_exact_finite_convolution_tail_fraction": exact_tail,
                "descriptive_exact_finite_convolution_tail_count": exact_tail_count,
                "descriptive_exact_finite_convolution_assignment_count": exact_assignment_count,
                "post_selection_exact_signflip_tail_fraction": signflip_exact_p(observed_array),
                "monte_carlo_seed": int(seed + method_index),
            }
        )
    return pd.DataFrame(donor_rows), pd.DataFrame(test_rows)


def build_tissue_coverage(samples: pd.DataFrame) -> pd.DataFrame:
    donors = list(range(1, 11))
    rows = []
    for tissue in NEURAL_TISSUES_23:
        present = set(samples.loc[samples["tissue"].eq(tissue), "donor_id"].astype(int))
        row: dict[str, object] = {
            "tissue": tissue,
            "sample_count": len(present),
            "donors_present": ";".join(map(str, sorted(present))),
        }
        row.update({f"donor_{donor}": int(donor in present) for donor in donors})
        rows.append(row)
    return pd.DataFrame(rows)


def build_mean_pairwise_correlations(
    donor_3: pd.DataFrame,
    donor_4: pd.DataFrame,
    result_variant: str,
) -> pd.DataFrame:
    """Expose correlation components so a positive contrast cannot be misread."""
    rows: list[dict[str, object]] = []
    for analysis, frame, columns in [
        (
            "three_node_middle",
            donor_3,
            [
                "rho_medulla_thalamus",
                "rho_thalamus_parietal",
                "rho_medulla_parietal",
            ],
        ),
        (
            "four_node_adjacency",
            donor_4,
            [
                "rho_drg_medulla",
                "rho_drg_thalamus",
                "rho_drg_parietal",
                "rho_medulla_thalamus",
                "rho_medulla_parietal",
                "rho_thalamus_parietal",
            ],
        ),
    ]:
        for method, group in frame.groupby("collapse_method", sort=False):
            for column in columns:
                rows.append(
                    {
                        "result_variant": result_variant,
                        "analysis": analysis,
                        "collapse_method": method,
                        "pair": column.removeprefix("rho_"),
                        "mean_donor_spearman_rho": float(group[column].mean()),
                        "positive_mean_correlation": bool(group[column].mean() > 0),
                    }
                )
    return pd.DataFrame(rows)


def exact_sex_label_tail(values: np.ndarray, sexes: np.ndarray) -> float:
    """Two-sided descriptive tail over all labels with the observed 4/4 split."""
    female_count = int(np.sum(sexes == "female"))
    observed = float(np.mean(values[sexes == "female"]) - np.mean(values[sexes == "male"]))
    null = []
    for female_indices in itertools.combinations(range(len(values)), female_count):
        is_female = np.zeros(len(values), dtype=bool)
        is_female[list(female_indices)] = True
        null.append(float(np.mean(values[is_female]) - np.mean(values[~is_female])))
    return float(np.mean(np.abs(null) >= abs(observed) - 1e-15))


def build_demographic_sensitivity(
    donor_3: pd.DataFrame,
    donor_4: pd.DataFrame,
    donor_metadata: pd.DataFrame,
    result_variant: str,
) -> pd.DataFrame:
    """Post-selection heterogeneity screen; never a causal or subgroup analysis."""
    rows: list[dict[str, object]] = []
    for analysis, frame, endpoint in [
        ("three_node_middle", donor_3, "anatomical_contrast"),
        (
            "four_node_adjacency",
            donor_4,
            "anatomical_adjacency_minus_nonadjacency",
        ),
    ]:
        merged = frame.merge(
            donor_metadata[["donor_id", "age_years", "sex"]],
            on="donor_id",
            how="left",
            validate="many_to_one",
        )
        for method, group in merged.groupby("collapse_method", sort=False):
            group = group.sort_values("donor_id")
            values = group[endpoint].to_numpy(dtype=float)
            sexes = group["sex"].to_numpy(dtype=str)
            female = values[sexes == "female"]
            male = values[sexes == "male"]
            ages = group["age_years"].to_numpy(dtype=float)
            rows.append(
                {
                    "result_variant": result_variant,
                    "analysis": analysis,
                    "collapse_method": method,
                    "endpoint": endpoint,
                    "donor_count": len(group),
                    "female_count": len(female),
                    "male_count": len(male),
                    "female_mean": float(np.mean(female)),
                    "male_mean": float(np.mean(male)),
                    "female_minus_male_mean": float(np.mean(female) - np.mean(male)),
                    "complete_sex_separation": bool(
                        np.min(female) > np.max(male) or np.min(male) > np.max(female)
                    ),
                    "descriptive_exact_two_sided_sex_label_tail": exact_sex_label_tail(
                        values, sexes
                    ),
                    "spearman_endpoint_vs_age": spearman(values, ages),
                    "interpretation": (
                        "post-selection heterogeneity flag only; n=4 female/4 male among complete "
                        "donors, with possible sex-age, technical, tissue-quality, and donor confounding"
                    ),
                }
            )
    return pd.DataFrame(rows)


def build_endpoint_profiles_for_background(
    samples: pd.DataFrame,
    candidates: pd.DataFrame,
    probes: pd.DataFrame,
    raw: dict[str, np.ndarray],
    background_tissues: set[str] | None,
    standardize: bool,
    donor_ids: list[int],
) -> pd.DataFrame:
    """Build endpoint profiles under an alternate per-gene scaling universe."""
    endpoint_mask = samples["tissue"].isin(NODES_4).to_numpy(dtype=bool)
    log_values = {probe: np.log2(values + 1.0) for probe, values in raw.items()}
    rows: list[dict[str, object]] = []
    for candidate in candidates.itertuples(index=False):
        gene_probes = probes.loc[probes["symbol"].eq(candidate.symbol)]
        probe_ids = gene_probes["probe_id"].tolist()
        stack = np.stack([log_values[probe] for probe in probe_ids], axis=0)
        delegate = gene_probes.loc[gene_probes["is_frozen_delegate"], "probe_id"].iloc[0]
        collapsed = {
            "median": np.median(stack, axis=0),
            "mean": np.mean(stack, axis=0),
            "delegate": log_values[delegate],
        }
        for method, values in collapsed.items():
            scaled = values.copy()
            if standardize:
                scaled[:] = np.nan
                for donor_id in donor_ids:
                    donor_mask = samples["donor_id"].eq(donor_id).to_numpy(dtype=bool)
                    if background_tissues is not None:
                        donor_mask &= samples["tissue"].isin(background_tissues).to_numpy(dtype=bool)
                    donor_values = values[donor_mask]
                    if len(donor_values) < 3:
                        raise RuntimeError("Alternate standardization background has fewer than 3 tissues")
                    sd = float(np.std(donor_values, ddof=0))
                    if sd <= 0 or not np.isfinite(sd):
                        raise RuntimeError("Non-finite alternate-background standard deviation")
                    scaled[donor_mask] = (donor_values - float(np.mean(donor_values))) / sd
                    # Endpoint nodes must be representable even when a background is restricted.
                    donor_endpoint = donor_mask & endpoint_mask
                    if not np.isfinite(scaled[donor_endpoint]).all():
                        raise RuntimeError("Non-finite alternate-background endpoint values")
            selected_endpoints = endpoint_mask & samples["donor_id"].isin(donor_ids).to_numpy(
                dtype=bool
            )
            for sample in samples.loc[selected_endpoints].itertuples(index=False):
                position = int(sample.sample_position)
                if not np.isfinite(scaled[position]):
                    raise RuntimeError(
                        f"Endpoint {sample.tissue} falls outside alternate background for donor "
                        f"{sample.donor_id}"
                    )
                rows.append(
                    {
                        "symbol": candidate.symbol,
                        "collapse_method": method,
                        "tissue": sample.tissue,
                        "donor_id": sample.donor_id,
                        # Keep the historical column name for the topology functions. In the
                        # no-standardization condition it contains the collapsed log2 value.
                        "within_donor_neural_z": scaled[position],
                    }
                )
    return pd.DataFrame(rows)


def build_background_universe_sensitivity(
    samples: pd.DataFrame,
    candidates: pd.DataFrame,
    probes: pd.DataFrame,
    raw: dict[str, np.ndarray],
    genes: list[str],
    donors_3: list[int],
    donors_4: list[int],
    seed: int,
    n_permutations: int,
) -> tuple[pd.DataFrame, pd.DataFrame]:
    """Quantify dependence on the frozen neural-tissue z-score background."""
    complete_set = set(donors_4)
    common_counts = (
        samples.loc[
            samples["donor_id"].isin(complete_set)
            & samples["tissue"].isin(NEURAL_TISSUES_23)
        ]
        .groupby("tissue")["donor_id"]
        .nunique()
    )
    common_20 = set(common_counts.index[common_counts.eq(len(complete_set))])
    if len(common_20) != 20 or not set(NODES_4).issubset(common_20):
        raise RuntimeError(f"Unexpected common-neural background: {sorted(common_20)}")
    variants = [
        ("common_20_neural_tissues", common_20, True),
        ("all_65_tissues_available_per_donor", None, True),
        ("no_within_donor_gene_standardization", None, False),
    ]
    tests_all: list[pd.DataFrame] = []
    pairwise_all: list[pd.DataFrame] = []
    for variant_index, (label, background, standardize) in enumerate(variants):
        profiles = build_endpoint_profiles_for_background(
            samples, candidates, probes, raw, background, standardize, donors_4
        )
        donor_3, tests_3 = analyze_three_nodes(profiles, genes, donors_3)
        donor_4, tests_4 = analyze_four_nodes(
            profiles,
            genes,
            donors_4,
            seed=seed + 100 * (variant_index + 1),
            n_permutations=n_permutations,
        )
        tests = pd.concat([tests_3, tests_4], ignore_index=True)
        tests.insert(0, "background_variant", label)
        tests_all.append(tests)
        pairwise_all.append(build_mean_pairwise_correlations(donor_3, donor_4, label))
    return pd.concat(tests_all, ignore_index=True), pd.concat(pairwise_all, ignore_index=True)


def build_three_node_leave_one_gene_out_sex_qc(
    gene_z: pd.DataFrame,
    genes: list[str],
    donors: list[int],
    donor_metadata: pd.DataFrame,
) -> pd.DataFrame:
    """Test whether the observed sex split is attributable to one candidate gene."""
    sex_map = donor_metadata.set_index("donor_id")["sex"].to_dict()
    rows: list[dict[str, object]] = []
    exclusions = [(gene,) for gene in genes] + [("C7orf25", "RAI2")]
    for excluded in exclusions:
        kept_genes = [gene for gene in genes if gene not in excluded]
        donor_3, _ = analyze_three_nodes(
            gene_z.loc[gene_z["symbol"].isin(kept_genes)], kept_genes, donors
        )
        donor_3["sex"] = donor_3["donor_id"].map(sex_map)
        for method, group in donor_3.groupby("collapse_method", sort=False):
            female = group.loc[group["sex"].eq("female"), "anatomical_contrast"].to_numpy()
            male = group.loc[group["sex"].eq("male"), "anatomical_contrast"].to_numpy()
            rows.append(
                {
                    "excluded_gene_or_pair": "+".join(excluded),
                    "remaining_gene_count": len(kept_genes),
                    "collapse_method": method,
                    "female_minus_male_mean": float(np.mean(female) - np.mean(male)),
                    "complete_sex_separation": bool(
                        np.min(female) > np.max(male) or np.min(male) > np.max(female)
                    ),
                    "interpretation": (
                        "post-hoc leave-one-gene-out heterogeneity QC; not a sex-effect test"
                    ),
                }
            )
    return pd.DataFrame(rows)


def main() -> int:
    args = parse_args()
    verify_exact_file(
        args.matrix,
        EXPECTED_MATRIX_BYTES,
        EXPECTED_MATRIX_SHA256,
        "official GSE3526 series matrix",
    )
    verify_exact_file(
        args.frozen_map,
        EXPECTED_FROZEN_MAP_BYTES,
        EXPECTED_FROZEN_MAP_SHA256,
        "frozen candidate/probe map",
    )
    if not args.probe_qc.is_file():
        raise FileNotFoundError(f"Missing required probe-annotation QC table: {args.probe_qc}")
    if args.output.exists() and any(args.output.iterdir()):
        raise FileExistsError(
            f"Output directory must be absent or empty to avoid stale files: {args.output}"
        )
    args.output.mkdir(parents=True, exist_ok=True)

    candidates, probes = read_frozen_inputs(args.frozen_map)
    probe_qc = pd.read_csv(args.probe_qc)
    expected_ambiguous_probes = {"202372_at", "202373_s_at", "243851_at", "53202_at"}
    if set(probe_qc["probe_id"]) != expected_ambiguous_probes:
        raise RuntimeError("Probe-annotation QC table does not contain the frozen ambiguity set")
    samples, raw, expression_row_count, donor_metadata = read_series_matrix(
        args.matrix, set(probes["probe_id"])
    )
    donors_3 = complete_donors(samples, NODES_3)
    donors_4 = complete_donors(samples, NODES_4)
    if donors_3 != [1, 2, 3, 4, 5, 8, 9, 10] or donors_4 != donors_3:
        raise RuntimeError(f"Unexpected complete donor sets: 3-node={donors_3}, 4-node={donors_4}")
    samples["complete_for_three_node"] = samples["donor_id"].isin(donors_3)
    samples["complete_for_four_node"] = samples["donor_id"].isin(donors_4)

    probe_expression = build_probe_expression_long(samples, probes, raw)
    gene_z = collapse_and_standardize(samples, candidates, probes, raw)
    genes = candidates.sort_values("candidate_order")["symbol"].tolist()
    donor_3, tests_3 = analyze_three_nodes(gene_z, genes, donors_3)
    donor_4, tests_4 = analyze_four_nodes(
        gene_z, genes, donors_4, seed=args.seed, n_permutations=args.permutations
    )
    tests = pd.concat([tests_3, tests_4], ignore_index=True)

    # Required post-hoc annotation sensitivity. All historical probes for these
    # two genes have multi-gene assignments, so partial probe filtering cannot
    # resolve the ambiguity; the conservative screen excludes both whole genes.
    reannotated_genes = [gene for gene in genes if gene not in AMBIGUOUS_GENE_SYMBOLS]
    reannotated_gene_z = gene_z.loc[gene_z["symbol"].isin(reannotated_genes)].copy()
    reann_donor_3, reann_tests_3 = analyze_three_nodes(
        reannotated_gene_z, reannotated_genes, donors_3
    )
    reann_donor_4, reann_tests_4 = analyze_four_nodes(
        reannotated_gene_z,
        reannotated_genes,
        donors_4,
        seed=args.seed,
        n_permutations=args.permutations,
    )
    reann_tests = pd.concat([reann_tests_3, reann_tests_4], ignore_index=True)

    pairwise_means = pd.concat(
        [
            build_mean_pairwise_correlations(donor_3, donor_4, "historical_19_gene"),
            build_mean_pairwise_correlations(
                reann_donor_3, reann_donor_4, "exclude_RAB3GAP2_and_C7orf25_17_gene"
            ),
        ],
        ignore_index=True,
    )
    demographic_sensitivity = pd.concat(
        [
            build_demographic_sensitivity(
                donor_3, donor_4, donor_metadata, "historical_19_gene"
            ),
            build_demographic_sensitivity(
                reann_donor_3,
                reann_donor_4,
                donor_metadata,
                "exclude_RAB3GAP2_and_C7orf25_17_gene",
            ),
        ],
        ignore_index=True,
    )
    background_tests, background_pairwise = build_background_universe_sensitivity(
        samples,
        candidates,
        probes,
        raw,
        genes,
        donors_3,
        donors_4,
        seed=args.seed,
        n_permutations=args.permutations,
    )
    loo_sex_qc = build_three_node_leave_one_gene_out_sex_qc(
        gene_z, genes, donors_3, donor_metadata
    )

    candidate_probe_map = probes[
        [
            "candidate_order",
            "entrez_id",
            "symbol",
            "private_tier",
            "probe_id",
            "probe_suffix_class",
            "log2_sd_primary",
            "detected_primary_regions_ge50pct",
            "is_frozen_delegate",
            "delegate_definition",
        ]
    ].copy()
    source_manifest = pd.DataFrame(
        [
            {
                "role": role,
                "package_relative_path_or_external_filename": portable_path(path),
                "bytes": path.stat().st_size,
                "sha256": sha256(path),
                "source_uri": source_uri,
            }
            for role, path, source_uri in [
                ("public_GEO_series_matrix", args.matrix, GSE3526_URL),
                ("frozen_candidate_probe_map", args.frozen_map, ""),
                ("probe_annotation_qc", args.probe_qc, "https://www.ncbi.nlm.nih.gov/geo/query/acc.cgi?acc=GPL570"),
                ("analysis_script", Path(__file__), ""),
            ]
        ]
    )

    write_csv(samples, args.output / "sample_tissue_donor_map.csv")
    write_csv(build_tissue_coverage(samples), args.output / "neural_tissue_donor_coverage.csv")
    write_csv(candidate_probe_map, args.output / "candidate_probe_map.csv")
    write_csv(donor_metadata, args.output / "donor_metadata_from_geo_summary.csv")
    write_csv(probe_qc, args.output / "probe_annotation_qc.csv")
    write_csv(probe_expression, args.output / "selected_probe_expression_long.csv")
    write_csv(gene_z, args.output / "gene_neural_expression_z_long.csv")
    write_csv(donor_3, args.output / "donor_topology_three_node.csv")
    write_csv(donor_4, args.output / "donor_topology_four_node.csv")
    write_csv(tests, args.output / "topology_test_summary.csv")
    write_csv(pairwise_means, args.output / "mean_pairwise_correlations.csv")
    write_csv(demographic_sensitivity, args.output / "demographic_sensitivity.csv")
    write_csv(
        background_tests,
        args.output / "background_universe_sensitivity_tests.csv",
    )
    write_csv(
        background_pairwise,
        args.output / "background_universe_pairwise_correlations.csv",
    )
    write_csv(
        loo_sex_qc,
        args.output / "three_node_leave_one_gene_out_sex_qc.csv",
    )
    write_csv(source_manifest, args.output / "source_manifest.csv")

    reannotation_dir = args.output / "reannotation_sensitivity"
    reannotation_dir.mkdir(parents=True, exist_ok=True)
    write_csv(
        candidate_probe_map.loc[~candidate_probe_map["symbol"].isin(AMBIGUOUS_GENE_SYMBOLS)],
        reannotation_dir / "candidate_probe_map_17_gene.csv",
    )
    write_csv(reannotated_gene_z, reannotation_dir / "gene_neural_expression_z_long_17_gene.csv")
    write_csv(reann_donor_3, reannotation_dir / "donor_topology_three_node_17_gene.csv")
    write_csv(reann_donor_4, reannotation_dir / "donor_topology_four_node_17_gene.csv")
    write_csv(reann_tests, reannotation_dir / "topology_test_summary_17_gene.csv")

    summary = {
        "analysis_scope": "EXPLORATORY_NOT_CONFIRMATORY",
        "independence": (
            "SAME_SOURCE_WITHIN_COHORT_POST_SELECTION_SENSITIVITY: GSE3526 is the "
            "source cohort of the historical BIGE-derived regional aggregate; this is "
            "not independent biological replication or confirmatory validation."
        ),
        "BIGE_provenance_and_authorization": {
            "provenance": (
                "The locally maintained, non-redistributable BIGE matrix is derived from a "
                "published Affymetrix human-body expression resource that includes the Roth "
                "et al. CNS cohort represented publicly by GSE3526."
            ),
            "publication_authority": (
                "Investigator attestation permits publication of non-disclosive aggregate "
                "statistics, tables, figures, and analytical results."
            ),
            "prohibition": (
                "The complete internally maintained BIGE matrix and reconstructive exports "
                "must not be redistributed."
            ),
        },
        "accession": "GSE3526",
        "platform": "GPL570 / Affymetrix Human Genome U133 Plus 2.0 Array",
        "matrix_sha256": sha256(args.matrix),
        "sample_count": len(samples),
        "platform_probe_row_count": expression_row_count,
        "selected_gene_count": len(candidates),
        "selected_probe_count": len(probes),
        "probe_annotation_caveat": {
            "RAB3GAP2": "202372_at, 202373_s_at, and 243851_at also map to AURKAPS1",
            "C7orf25": "53202_at also maps to PSMA2",
            "required_sensitivity": (
                "Post-hoc 17-gene analysis excludes both genes entirely. It is a robustness "
                "screen, not a substitute for prospective reannotation or CEL-level reprocessing."
            ),
        },
        "neural_tissue_universe": NEURAL_TISSUES_23,
        "transform": "log2(series_matrix_value + 1)",
        "standardization": (
            "For each gene, collapse method, and donor: z score across that donor's available "
            "samples in the frozen 23-neural-tissue universe (population SD, ddof=0)."
        ),
        "probe_collapse": {
            "median": "median of transformed frozen primary probes",
            "mean": "mean of transformed frozen primary probes",
            "delegate": (
                "historical best_probe_id selected by detection count, median detection, regional SD, "
                "then probe ID; sensitivity only and not independent of the source cohort"
            ),
        },
        "three_node_order": NODES_3,
        "four_node_order": NODES_4,
        "complete_donors_three_node": donors_3,
        "complete_donors_four_node": donors_4,
        "random_seed": args.seed,
        "four_node_monte_carlo_permutations": args.permutations,
        "four_node_exact_diagnostic": (
            "A deterministic finite convolution over all 24^8 donor-stratified node-order "
            "assignments is reported alongside the archived Monte Carlo diagnostic. Both are "
            "descriptive and non-confirmatory; crossing 0.05 does not change that status."
        ),
        "software": {
            "python": platform.python_version(),
            "numpy": np.__version__,
            "pandas": pd.__version__,
            "scipy": scipy.__version__,
        },
        "tests": tests.replace({np.nan: None}).to_dict(orient="records"),
        "reannotation_sensitivity_tests": reann_tests.replace({np.nan: None}).to_dict(
            orient="records"
        ),
        "mean_pairwise_correlations": pairwise_means.to_dict(orient="records"),
        "demographic_sensitivity": demographic_sensitivity.to_dict(orient="records"),
        "background_universe_sensitivity_tests": background_tests.replace(
            {np.nan: None}
        ).to_dict(orient="records"),
        "background_universe_pairwise_correlations": background_pairwise.to_dict(
            orient="records"
        ),
        "three_node_leave_one_gene_out_sex_qc": loo_sex_qc.to_dict(orient="records"),
        "interpretation": {
            "tail_fractions": (
                "All label-null and sign-flip quantities are descriptive post-selection tail "
                "fractions, not confirmatory p-values. Node-label exchangeability is not "
                "anatomically justified. Archived Monte Carlo and sign-flip values for the "
                "historical 19-gene analysis are not below 0.05; the new exact finite-convolution "
                "diagnostic is 0.0488 for mean collapse, without confirmatory interpretation."
            ),
            "positive_contrast_warning": (
                "A positive topology contrast does not mean positive shared expression or "
                "transcriptomic continuity. For the median three-node result, mean donor "
                "Spearman correlations are approximately -0.022 (medulla-thalamus), -0.029 "
                "(thalamus-parietal), and -0.239 (medulla-parietal): the positive contrast "
                "arises because adjacent pairs are less negative than the nonadjacent pair."
            ),
            "four_node_warning": (
                "For the median four-node analysis only the mean DRG-medulla correlation is "
                "positive (approximately 0.203); the other pairwise means are small or negative."
            ),
            "demographic_warning": (
                "The three-node endpoint separates the four female and four male complete "
                "donors for all collapse methods (descriptive exact two-sided label tail 2/70). "
                "With n=4+4 and unmeasured technical, RNA-quality, cause-of-death, age, and "
                "donor factors, this is a serious heterogeneity flag and not evidence of a sex "
                "effect or a causal subgroup. The four-node endpoint does not show that split."
            ),
            "background_conditioning_warning": (
                "Topology contrasts materially depend on the tissue universe used to standardize "
                "each gene within donor. Report the primary endpoint as conditioned on the frozen "
                "23-neural-tissue background; common-20-neural, all-65-tissue, and no-z-score "
                "variants are descriptive robustness checks, not interchangeable estimands."
            ),
            "claim_boundary": (
                "Do not describe these data as shared positive coexpression, continuity, "
                "independent replication, external validation, or a sex-specific biological effect."
            ),
        },
    }
    write_json(summary, args.output / "summary.json")
    print(json.dumps(summary, indent=2, sort_keys=True))
    return 0


if __name__ == "__main__":
    raise SystemExit(main())
```
