## Supplementary Archive S1 for "An anatomy-constrained transcriptomic screen identifies a 19-gene panel with an ordered regional similarity pattern in the human somatosensory system": AUDIT_REPORT.md

```
# Audit report — GSE3526 donor reconstruction v2 A02

Audit date: 2026-09-09 UTC

## Verdict

**PASS for a portable, controlled analytical archive.** The package is
re-executable from the exact public GEO series matrix, contains no full BIGE
matrix, records only relative/external-filename paths, and reproduces the
historical scientific outputs while adding required QC.

**NOT cleared as confirmatory evidence or independent validation.** A final
file-level release allowlist remains required before public deposit.

## Source preflight

- Official file: `GSE3526_series_matrix.txt.gz`
- Observed/expected size: 85,860,948 bytes — PASS
- Observed/expected SHA-256:
  `77cc18cb606adb8028e0ef8e84db288f26b160308a364089c3876c0335c4b7d0`
  — PASS
- 353 unique samples — PASS
- 54,613 platform probe rows — PASS
- 39/39 frozen probes present — PASS
- no duplicated donor×tissue record — PASS
- ten-donor age/sex map parsed from `!Series_summary` and matched to the frozen
  expected record — PASS

The series matrix reports RMA processing and contains linearized positive
values (observed global range in the audited snapshot: 4.538–33,730.54).
`log2(x+1)` is therefore a valid monotonic transform; `log2(x)` is nearly
identical numerically in this range.

## Re-execution

Two clean runs were made with Python 3.12.14, NumPy 2.3.5, pandas 2.2.3 and
SciPy 1.17.0. Each produced 22 files. Relative paths and SHA-256 hashes matched
for 22/22 files with zero differences.

Six unchanged central CSVs reproduce v1 byte-for-byte:

- candidate/probe map;
- three-node donor results;
- four-node donor results;
- long donor-normalized gene expression;
- neural-tissue coverage;
- long selected-probe expression.

The v2 sample map intentionally differs because it adds parsed age and sex.
The v2 test summary intentionally differs because it adds deterministic exact
four-node convolution fields. The summary intentionally differs because it
adds provenance, authorization, QC results and claim boundaries. All nine
original scientific/summary artifacts remain frozen under
`preserved_v1_results/`, with hashes in
`manifests/PRESERVED_V1_SCIENTIFIC_SHA256.txt`.

The obsolete v1 `source_manifest.csv` was not retained because it encoded
machine-specific absolute paths. The v2 source manifest contains only package-
relative paths or `external/<filename>` plus the official URL and hashes.

## Statistical audit additions

### Historical contrast interpretation

For median collapse, the mean donor Spearman correlations are −0.0221
(medulla–thalamus), −0.0285 (thalamus–parietal) and −0.2390
(medulla–parietal). Thus `T=0.2137` records relative adjacency: adjacent pairs
are less negative than the nonadjacent pair. It is not evidence of positive
shared expression or molecular continuity.

Four-node exact finite-convolution descriptive tails are 0.0578575 (median),
0.0487755 (mean) and 0.1311227 (delegate), over 24^8 = 110,075,314,176
assignments. The corresponding archived Monte Carlo tails are 0.0576994,
0.0506095 and 0.1323687. Arithmetic is consistent. Neither diagnostic is a
confirmatory p-value because labels are not anatomically exchangeable and the
analysis is post-selection; a numeric threshold crossing does not alter that.

### Probe reannotation

Current GPL570 assignments are ambiguous for every historical `RAB3GAP2`
probe (`RAB3GAP2 /// AURKAPS1`) and for the sole `C7orf25` probe
(`C7orf25 /// PSMA2`). The required conservative post-hoc sensitivity excludes
both genes, leaving 17 genes/35 probes. This sensitivity executes and is
reported, but cannot replace prospective remapping or CEL-level reprocessing.

### Donor heterogeneity

Only eight donors have all three/four endpoint regions, yielding 24 three-node
and 32 four-node endpoint arrays. The series contains 193 arrays from the frozen
23-tissue neural universe across all ten donors; 180 belong to the eight donors
with complete endpoints and can influence their within-donor standardized
profiles. Each complete donor contributes its 21–23 available neural tissues.
In the historical three-node endpoint, all four complete female donors
have higher contrasts than all four complete male donors under each collapse
method. The descriptive exact two-sided label tail is 2/70 = 0.0286.

This is an important instability/heterogeneity flag, not a sex-effect result.
The sample size is 4+4 and GEO does not materialize cause of death, postmortem
interval, RIN or processing batch in the series matrix. Age, sex, tissue
quality, donor and technical effects can be confounded. The four-node endpoint
does not show this split. Leave-one-gene-out QC confirms that no single gene,
including X-linked `RAI2`, accounts for the historical separation.

### Standardization background

The median-collapse three/four-node contrasts are:

- donor-specific 21–23 available tissues from the frozen 23-neural universe: 0.2137 / 0.1522;
- common 20-neural background: 0.2431 / 0.1501;
- all 65 tissues: 0.0991 / 0.0452;
- no within-donor per-gene standardization: 0.0034 / 0.0105.

The endpoint is therefore conditioned on the prespecified neural background.
The three alternate universes are descriptive sensitivity estimands.

## Remaining limitations

1. Documented BIGE source-lineage dependence and historically selected genes/probes: no independence; numerical equivalence to the internally analyzed aggregate is unestablished.
2. Eight complete donors: fragile inference and limited heterogeneity control.
3. No CEL-level normalization/reannotation in v2 A02.
4. No materialized PMI, RIN, cause-of-death or batch covariates.
5. Label exchangeability is anatomically unjustified; null tails are
   descriptive.
6. Full internal BIGE matrix cannot be redistributed; public release of minimal
   derived files still requires a file-level allowlist.
7. These data cannot support claims of positive coexpression, molecular flow,
   sex-specific mechanism, or therapeutic target selection.

## Integrity references

- v1 source ZIP SHA-256:
  `15a847c3d1abc402e65671c7dbf0bf9d0de572004f90116d726c4d467a24df4b`
- v2 analysis script SHA-256 at clean execution:
  `7d91a9d41a46d62f3fb5b28714b644e16bf8fa8db56c43681351ea38b82c3d4d`
- Reproduced-output hashes:
  `manifests/REPRODUCED_RESULTS_SHA256.txt`
```
