## Supplementary Archive S1 for "An anatomy-constrained transcriptomic screen identifies a 19-gene panel with an ordered regional similarity pattern in the human somatosensory system": download_gse3526_source.py

```
#!/usr/bin/env python3
"""Download the exact public GSE3526 series matrix and verify it fail-closed."""

from __future__ import annotations

import argparse
import hashlib
import os
import urllib.request
from pathlib import Path


SCRIPT_DIR = Path(__file__).resolve().parent
URL = (
    "https://ftp.ncbi.nlm.nih.gov/geo/series/GSE3nnn/GSE3526/"
    "matrix/GSE3526_series_matrix.txt.gz"
)
EXPECTED_BYTES = 85_860_948
EXPECTED_SHA256 = "77cc18cb606adb8028e0ef8e84db288f26b160308a364089c3876c0335c4b7d0"


def sha256(path: Path) -> str:
    digest = hashlib.sha256()
    with path.open("rb") as handle:
        for block in iter(lambda: handle.read(1024 * 1024), b""):
            digest.update(block)
    return digest.hexdigest()


def verify(path: Path) -> None:
    if path.stat().st_size != EXPECTED_BYTES:
        raise RuntimeError(
            f"Size mismatch for {path}: expected {EXPECTED_BYTES}, observed {path.stat().st_size}"
        )
    observed = sha256(path)
    if observed != EXPECTED_SHA256:
        raise RuntimeError(
            f"SHA-256 mismatch for {path}: expected {EXPECTED_SHA256}, observed {observed}"
        )


def main() -> int:
    parser = argparse.ArgumentParser(description=__doc__)
    parser.add_argument(
        "--destination",
        type=Path,
        default=SCRIPT_DIR / "source" / "GSE3526_series_matrix.txt.gz",
    )
    args = parser.parse_args()
    destination = args.destination.resolve()
    destination.parent.mkdir(parents=True, exist_ok=True)
    if destination.exists():
        verify(destination)
        print(f"Already present and verified: {destination}")
        return 0

    partial = destination.with_name(destination.name + ".part")
    if partial.exists():
        raise FileExistsError(
            f"Refusing to overwrite an existing partial download: {partial}. Inspect it first."
        )
    print(f"Downloading {URL}")
    try:
        with urllib.request.urlopen(URL, timeout=120) as response, partial.open("xb") as output:
            while True:
                block = response.read(1024 * 1024)
                if not block:
                    break
                output.write(block)
        verify(partial)
        os.replace(partial, destination)
    except Exception:
        # Retain the partial file for inspection; never promote unverifiable bytes.
        raise
    print(f"Verified {EXPECTED_BYTES} bytes; SHA-256 {EXPECTED_SHA256}")
    print(f"Saved: {destination}")
    return 0


if __name__ == "__main__":
    raise SystemExit(main())
```
