## Supplementary Archive S1 for "An anatomy-constrained transcriptomic screen identifies a 19-gene panel with an ordered regional similarity pattern in the human somatosensory system": environment-lock.yml

```
name: gse3526-donor-reconstruction-v2-a01
channels:
  - conda-forge
dependencies:
  - python=3.12.14
  - pip
  - pip:
      - -r requirements-lock.txt
```
