## Supplementary Archive S1 for "An anatomy-constrained transcriptomic screen identifies a 19-gene panel with an ordered regional similarity pattern in the human somatosensory system": PRESERVED_V1_SCIENTIFIC_SHA256.txt

```
c6be695628c2d17678766b0e70200476ded2dbe424aeb46e51fc72a10b499990  preserved_v1_results/candidate_probe_map.csv
906b3799ca811dff6d0944ed873a4da677d6c6e698de7e528f50e2c130bcc05e  preserved_v1_results/donor_topology_four_node.csv
1076bb762f85a0e39920c2d1395e510795a63aea306c22f556922473a0af6d5b  preserved_v1_results/donor_topology_three_node.csv
e039d23ea0eff317cfebd22c571d56233846f4ffc88a0926fc9292ca2d9de6c3  preserved_v1_results/gene_neural_expression_z_long.csv
051cde42c09069e7a92215f86d74a4807b0c662be06c579b87d2899f8b72eb5d  preserved_v1_results/neural_tissue_donor_coverage.csv
65c8b5a51edb55895869f0ce00987bdf84462a35ca96d8a83001ada500f4946d  preserved_v1_results/sample_tissue_donor_map.csv
4f901fa895321d7d1f59a2f5d28b0edc54fe3a391d22c231fdfdfa91460df5ec  preserved_v1_results/selected_probe_expression_long.csv
142868e62550b9744aea3ca5cc0fd78a8b95c272541a4ba9f47d7053e3016487  preserved_v1_results/summary.json
05d5d82655050ccb56946d1c74078b474032654ea98abf326e0b3958c8e0b0f1  preserved_v1_results/topology_test_summary.csv
```
