## Supplementary Archive S1 for "An anatomy-constrained transcriptomic screen identifies a 19-gene panel with an ordered regional similarity pattern in the human somatosensory system": REPRODUCED_RESULTS_SHA256.txt

```
919cdb3eb7eded252dd62463cc8a04f556bd2088315fd8b52e3aa0f775e0ad5d  reproduced_results/background_universe_pairwise_correlations.csv
13e649d8fea57d7c39cbef343ced89c3b4a67fcac8b3c8f2023d1f9867234a8b  reproduced_results/background_universe_sensitivity_tests.csv
c6be695628c2d17678766b0e70200476ded2dbe424aeb46e51fc72a10b499990  reproduced_results/candidate_probe_map.csv
3932d777fee695e648a07289e6310c927813ce460338c234e34163d9fa0c9136  reproduced_results/demographic_sensitivity.csv
832b8e52904ea304e1408fa963016ec2f54137d39342b31539c8631b0cc710e2  reproduced_results/donor_metadata_from_geo_summary.csv
906b3799ca811dff6d0944ed873a4da677d6c6e698de7e528f50e2c130bcc05e  reproduced_results/donor_topology_four_node.csv
1076bb762f85a0e39920c2d1395e510795a63aea306c22f556922473a0af6d5b  reproduced_results/donor_topology_three_node.csv
e039d23ea0eff317cfebd22c571d56233846f4ffc88a0926fc9292ca2d9de6c3  reproduced_results/gene_neural_expression_z_long.csv
3f7cd3d99432da4e28d5a5a29856b484e66ec44c79908a4b0c5444648fbf8ff9  reproduced_results/mean_pairwise_correlations.csv
051cde42c09069e7a92215f86d74a4807b0c662be06c579b87d2899f8b72eb5d  reproduced_results/neural_tissue_donor_coverage.csv
a63b789a4e9e50a8a4cf3189c277dd6f0a12ac9905eb8262101809458bcc6bb0  reproduced_results/probe_annotation_qc.csv
71b09ca27a4ed9c0851a1a704cf7666e7fa55ea21b0a25eb500b89712b288440  reproduced_results/reannotation_sensitivity/candidate_probe_map_17_gene.csv
754eaa4b5e900f3bc01f48d4b6beed2fb844021b17eb24e087542640bf35209b  reproduced_results/reannotation_sensitivity/donor_topology_four_node_17_gene.csv
11ad9f9d193e0051ffa545084e52e3bb21bc48557e8e894e62d734c4e669a667  reproduced_results/reannotation_sensitivity/donor_topology_three_node_17_gene.csv
eba27d8323f4f1231a0a3ede10aeeded5cc078232db64d56820139d7e16d38e8  reproduced_results/reannotation_sensitivity/gene_neural_expression_z_long_17_gene.csv
df8a40494fa36879d16b9c9d9a053618e96b2b376ca266543a10c5c9d69ccbc4  reproduced_results/reannotation_sensitivity/topology_test_summary_17_gene.csv
3036f51a85545794c5e371d0bd661fbd5a5b283b9a6b7ed766a2d89fa0668493  reproduced_results/sample_tissue_donor_map.csv
4f901fa895321d7d1f59a2f5d28b0edc54fe3a391d22c231fdfdfa91460df5ec  reproduced_results/selected_probe_expression_long.csv
a1f2448430ad6fecdc0c202b11b322062874fcf8700211188f34ba56a635b8ac  reproduced_results/source_manifest.csv
1184cc6473616e74a00a6a34d8927d5182910a7fdfced426daf741c2d837f8e5  reproduced_results/summary.json
e15bc1d94939f83fa62cde309d30ecad89957102a47a51fc383398fe6f41d655  reproduced_results/three_node_leave_one_gene_out_sex_qc.csv
952757e65164adc4018408758557081614b76caa15c570d50f4671135efd42ea  reproduced_results/topology_test_summary.csv
```
