## Supplementary Archive S1 for "An anatomy-constrained transcriptomic screen identifies a 19-gene panel with an ordered regional similarity pattern in the human somatosensory system": READ_FIRST_INTERPRETATION_CORRECTION.md

```
# Interpretation correction for preserved v1 outputs

These files are retained byte-for-byte for provenance. They must be interpreted
under the v2 A02 README and audit report.

In particular, a positive topology contrast is a **relative** result. It does
not establish positive coexpression or transcriptomic continuity. In the
historical median three-node result, both adjacent mean correlations are
slightly negative and the nonadjacent correlation is more negative. All v1
tail fractions are post-selection descriptive quantities, not confirmatory
values p. GSE3526 is in the documented historical BIGE source lineage, not an
independent replication; numerical equivalence to the internally analyzed
aggregate has not been established. Historical stronger wording retained in
the preserved outputs is superseded by this clarification.
```
