## Supplementary Archive S1 for "An anatomy-constrained transcriptomic screen identifies a 19-gene panel with an ordered regional similarity pattern in the human somatosensory system": summary.json

```
{
  "accession": "GSE3526",
  "analysis_scope": "EXPLORATORY_NOT_CONFIRMATORY",
  "complete_donors_four_node": [
    1,
    2,
    3,
    4,
    5,
    8,
    9,
    10
  ],
  "complete_donors_three_node": [
    1,
    2,
    3,
    4,
    5,
    8,
    9,
    10
  ],
  "four_node_monte_carlo_permutations": 100000,
  "four_node_order": [
    "dorsal_root_ganglia",
    "medulla",
    "thalamus",
    "parietal_lobe"
  ],
  "independence": "GSE3526 is the source cohort of the historical private regional aggregate; this is donor-level reconstruction, not independent biological replication.",
  "interpretation": "Direction and uncertainty must be reported without treating any tail fraction as a confirmatory p-value. Node-label exchangeability is not anatomically justified, and the exact sign-flip is only a post-selection descriptive robustness calculation. The candidate list, probe definitions, and source cohort are historically linked.",
  "matrix_sha256": "77cc18cb606adb8028e0ef8e84db288f26b160308a364089c3876c0335c4b7d0",
  "neural_tissue_universe": [
    "cerebral_cortex",
    "frontal_lobe",
    "parietal_lobe",
    "occipital_lobe",
    "temporal_lobe",
    "corpus_callosum",
    "accumbens",
    "putamen",
    "amygdala",
    "hippocampus",
    "ventral_tegmental_area",
    "thalamus",
    "subthalamic_nucleus",
    "hypothalamus",
    "cerebellum",
    "substantia_nigra",
    "midbrain",
    "medulla",
    "vestibular_nuclei_superior",
    "nodose_nucleus",
    "spinal_cord",
    "dorsal_root_ganglia",
    "trigeminal_ganglia"
  ],
  "platform": "GPL570 / Affymetrix Human Genome U133 Plus 2.0 Array",
  "platform_probe_row_count": 54613,
  "probe_collapse": {
    "delegate": "historical best_probe_id selected by detection count, median detection, regional SD, then probe ID; sensitivity only and not independent of the source cohort",
    "mean": "mean of transformed frozen primary probes",
    "median": "median of transformed frozen primary probes"
  },
  "random_seed": 20260908,
  "sample_count": 353,
  "selected_gene_count": 19,
  "selected_probe_count": 39,
  "software": {
    "numpy": "2.3.5",
    "pandas": "2.2.3",
    "python": "3.12.13",
    "scipy": "1.17.0"
  },
  "standardization": "For each gene, collapse method, and donor: z score across that donor's available samples in the frozen 23-neural-tissue universe (population SD, ddof=0).",
  "tests": [
    {
      "analysis": "three_node_middle",
      "best_anatomical_middle_count": 3.0,
      "collapse_method": "median",
      "descriptive_label_null": "exact donor-stratified middle-label enumeration (3^n); anatomical exchangeability is not assumed",
      "descriptive_null_assignment_count": 6561,
      "descriptive_tail_fraction_one_sided": 0.09967992684042067,
      "donor_count": 8,
      "median_donor_contrast": 0.2469298245614035,
      "monte_carlo_seed": null,
      "observed_mean_contrast": 0.21370614035087718,
      "positive_donor_count": 5,
      "post_selection_exact_signflip_tail_fraction": 0.09765625
    },
    {
      "analysis": "three_node_middle",
      "best_anatomical_middle_count": 4.0,
      "collapse_method": "mean",
      "descriptive_label_null": "exact donor-stratified middle-label enumeration (3^n); anatomical exchangeability is not assumed",
      "descriptive_null_assignment_count": 6561,
      "descriptive_tail_fraction_one_sided": 0.11065386374028349,
      "donor_count": 8,
      "median_donor_contrast": 0.2846491228070176,
      "monte_carlo_seed": null,
      "observed_mean_contrast": 0.22105263157894733,
      "positive_donor_count": 6,
      "post_selection_exact_signflip_tail_fraction": 0.109375
    },
    {
      "analysis": "three_node_middle",
      "best_anatomical_middle_count": 3.0,
      "collapse_method": "delegate",
      "descriptive_label_null": "exact donor-stratified middle-label enumeration (3^n); anatomical exchangeability is not assumed",
      "descriptive_null_assignment_count": 6561,
      "descriptive_tail_fraction_one_sided": 0.1440329218106996,
      "donor_count": 8,
      "median_donor_contrast": 0.18903508771929828,
      "monte_carlo_seed": null,
      "observed_mean_contrast": 0.19133771929824564,
      "positive_donor_count": 5,
      "post_selection_exact_signflip_tail_fraction": 0.11328125
    },
    {
      "analysis": "four_node_adjacency",
      "best_anatomical_middle_count": null,
      "collapse_method": "median",
      "descriptive_label_null": "Monte Carlo donor-stratified permutation of four node labels; anatomical exchangeability is not assumed",
      "descriptive_null_assignment_count": 100000,
      "descriptive_tail_fraction_one_sided": 0.05769942300576994,
      "donor_count": 8,
      "median_donor_contrast": 0.2467836257309941,
      "monte_carlo_seed": 20260908.0,
      "observed_mean_contrast": 0.15219298245614032,
      "positive_donor_count": 6,
      "post_selection_exact_signflip_tail_fraction": 0.09765625
    },
    {
      "analysis": "four_node_adjacency",
      "best_anatomical_middle_count": null,
      "collapse_method": "mean",
      "descriptive_label_null": "Monte Carlo donor-stratified permutation of four node labels; anatomical exchangeability is not assumed",
      "descriptive_null_assignment_count": 100000,
      "descriptive_tail_fraction_one_sided": 0.05060949390506095,
      "donor_count": 8,
      "median_donor_contrast": 0.22573099415204678,
      "monte_carlo_seed": 20260909.0,
      "observed_mean_contrast": 0.1652046783625731,
      "positive_donor_count": 6,
      "post_selection_exact_signflip_tail_fraction": 0.0859375
    },
    {
      "analysis": "four_node_adjacency",
      "best_anatomical_middle_count": null,
      "collapse_method": "delegate",
      "descriptive_label_null": "Monte Carlo donor-stratified permutation of four node labels; anatomical exchangeability is not assumed",
      "descriptive_null_assignment_count": 100000,
      "descriptive_tail_fraction_one_sided": 0.13236867631323687,
      "donor_count": 8,
      "median_donor_contrast": 0.18567251461988304,
      "monte_carlo_seed": 20260910.0,
      "observed_mean_contrast": 0.10972222222222225,
      "positive_donor_count": 6,
      "post_selection_exact_signflip_tail_fraction": 0.140625
    }
  ],
  "three_node_order": [
    "medulla",
    "thalamus",
    "parietal_lobe"
  ],
  "transform": "log2(series_matrix_value + 1)"
}
```
