## Supplementary Archive S1 for "An anatomy-constrained transcriptomic screen identifies a 19-gene panel with an ordered regional similarity pattern in the human somatosensory system": README.md

````
# GSE3526 donor-level reconstruction — v2 A02

Paquete reproducible y **exploratorio** para reconstruir, en las 353 muestras
públicas de GSE3526, los contrastes donor-level del conjunto histórico de 19
genes DCML (39 sondas GPL570).

## Clasificación científica obligatoria

GSE3526 pertenece al linaje fuente histórico documentado de BIGE. No se ha
establecido mediante reconciliación de muestras y procesamiento que el agregado
reconstruido sea numéricamente equivalente al extracto BIGE efectivamente
analizado. Por tanto, este análisis es una **sensibilidad post-selección del
linaje fuente**. No es replicación independiente, validación externa ni prueba
confirmatoria. Las etiquetas históricas `SAME_SOURCE_WITHIN_COHORT` conservadas
en código y outputs deben leerse bajo esta precisión y no como una afirmación de
equivalencia numérica.

El contraste positivo tampoco equivale a coexpresión positiva ni a
“continuidad transcriptómica”. En la variante histórica de 19 genes con
colapso por mediana, las correlaciones Spearman medias entre donantes son:

| Par | rho media |
|---|---:|
| médula–tálamo | −0.0221 |
| tálamo–parietal | −0.0285 |
| médula–parietal | −0.2390 |

El contraste de tres nodos es positivo porque los pares adyacentes son **menos
negativos** que el par no adyacente. En cuatro nodos, sólo DRG–médula presenta
una correlación media positiva clara en la variante mediana (0.2033); las otras
cinco son pequeñas o negativas.

Ninguna fracción histórica archivada de Monte Carlo o de cambio de signos es
menor de 0.05. La convolución exacta de las 24^8 reasignaciones de orden da
0.0578575 (mediana), 0.0487755 (media) y 0.1311227 (delegada). Son diagnósticos
descriptivos post-selección: el cruce de 0.05 en una variante no los convierte
en valores p confirmatorios.

## Fuente pública y control fail-closed

La matriz no se incluye en el ZIP. Se descarga de GEO:

- URL: `https://ftp.ncbi.nlm.nih.gov/geo/series/GSE3nnn/GSE3526/matrix/GSE3526_series_matrix.txt.gz`
- tamaño congelado: `85,860,948` bytes
- SHA-256: `77cc18cb606adb8028e0ef8e84db288f26b160308a364089c3876c0335c4b7d0`

El script principal rechaza cualquier archivo que no coincida exactamente.

```bash
python -m venv .venv
. .venv/bin/activate
python -m pip install -r requirements-lock.txt
python download_gse3526_source.py
python analyze_gse3526_donor_topology.py --output analysis_run
```

También puede proporcionarse una copia ya verificada:

```bash
python analyze_gse3526_donor_topology.py \
  --matrix /ruta/GSE3526_series_matrix.txt.gz \
  --output analysis_run
```

El directorio de salida debe estar ausente o vacío. El manifiesto generado usa
rutas relativas o el nombre del archivo externo, nunca rutas absolutas locales.

## Entorno congelado

- Python 3.12.14 (`.python-version` y `environment-lock.yml`)
- NumPy 2.3.5
- pandas 2.2.3
- SciPy 1.17.0
- dependencias transitivas de ejecución fijadas en `requirements-lock.txt`

Los seis CSV científicos centrales que no cambiaron con v2 reproducen byte a
byte los hashes v1; una segunda ejecución limpia de v2 reprodujo los 22 archivos
de salida sin diferencias.

## Controles nuevos de v2 A02

### Anotación de sondas

La anotación GPL570 consultada identifica asignaciones múltiples:

- las tres sondas históricas de `RAB3GAP2` también se asignan a `AURKAPS1`;
- la única sonda histórica de `C7orf25` también se asigna a `PSMA2`.

Por ello se ejecuta automáticamente una sensibilidad post hoc que excluye por
completo ambos genes (17 genes, 35 sondas). No hay una sonda inequívoca dentro
del conjunto congelado para rescatar esos genes. La exclusión es un control de
robustez, no sustituye una reanotación prospectiva ni el reprocesamiento desde
CEL.

### Sexo y edad de donantes

El script extrae edad y sexo literalmente de `!Series_summary` y exige el mapa
de los diez donantes documentado por GEO. Entre los ocho donantes completos hay
cuatro mujeres y cuatro hombres. El contraste de tres nodos queda completamente
separado por sexo bajo los tres métodos históricos: diferencia media mujer−
hombre de 0.699 (mediana), 0.695 (media) y 0.676 (delegada); la fracción exacta
descriptiva de etiquetas es 2/70 = 0.0286.

Esto es una **alerta seria de heterogeneidad**, no evidencia de un efecto sexual:
`n=4+4`, la evaluación fue post hoc y faltan causa de muerte, PMI, RIN y lote.
Sexo, edad, calidad tisular y factores técnicos pueden estar confundidos. El
contraste de cuatro nodos no presenta la misma separación. Una auditoría
leave-one-gene-out muestra que `RAI2`, el único candidato ligado al X, no explica
por sí solo el patrón; tampoco lo hace ningún gen individual.

### Universo de estandarización

El endpoint depende del universo usado para obtener el z por gen y donante.
La serie contiene 193 arreglos de los 23 tejidos neurales en los diez donantes;
180 de ellos pertenecen a los ocho donantes con endpoint completo. Cada donante
completo aporta los 21–23 tejidos que tiene disponibles, y sólo esos 180
arreglos pueden influir en sus perfiles estandarizados.
Para colapso por mediana, el contraste de tres/cuatro nodos cambia de:

| Universo | tres nodos | cuatro nodos |
|---|---:|---:|
| 21–23 disponibles por donante del universo neural congelado de 23 tejidos (principal histórico) | 0.2137 | 0.1522 |
| 20 tejidos neurales presentes en los 8 donantes | 0.2431 | 0.1501 |
| todos los 65 tejidos disponibles | 0.0991 | 0.0452 |
| sin estandarización por tejido | 0.0034 | 0.0105 |

En consecuencia, el resultado debe describirse como **condicionado al fondo
neural congelado**, no como una propiedad invariante de la expresión.

## Procedencia de BIGE y autorización

El agregado regional usado en el descubrimiento procede de una matriz BIGE
mantenida internamente y no redistribuible, vinculada a recursos de microarreglo
humano publicados. El componente CNS se documenta en Roth et al. y en GSE3526.
BIGE se describió posteriormente como un índice de más de 105 tejidos/células;
no se afirma que GSE3526, que contiene 65 tejidos, sea idéntico a la totalidad de
la matriz BIGE mantenida internamente.

Por constancia del investigador, pueden publicarse estadísticas agregadas,
tablas, figuras y resultados analíticos no reconstructivos. No puede publicarse
ni redistribuirse la matriz interna completa. Este paquete no la contiene. Los
archivos derivados deben pasar una allowlist final antes de una liberación
pública formal.

Referencias de procedencia:

1. Roth RB, et al. *Gene expression analyses reveal molecular relationships
   among 20 regions of the human CNS.* Neurogenetics. 2006;7:67–80.
   doi:10.1007/s10048-006-0032-6; GEO GSE3526.
2. Lee J, et al. *Effects of RNA degradation on gene expression analysis of
   human postmortem tissues.* FASEB J. 2005;19:1356–1358.
   doi:10.1096/fj.04-3552fje.
3. Ushach I, et al. *METEORIN-LIKE is a cytokine associated with barrier
   tissues and alternatively activated macrophages.* Clin Immunol.
   2015;156:119–127. doi:10.1016/j.clim.2014.11.006.

## Contenido

- `analyze_gse3526_donor_topology.py`: pipeline con preflight, análisis histórico
  y sensibilidades.
- `download_gse3526_source.py`: descarga atómica y validación por tamaño/hash.
- `frozen_inputs/`: mapa histórico mínimo y auditoría de anotación.
- `preserved_v1_results/`: resultados v1 originales, sin el manifiesto que
  contenía rutas absolutas obsoletas.
- `reproduced_results/`: reejecución limpia v2 A02 y controles nuevos.
- `manifests/`: hashes relativos del paquete y resultados preservados.
- `AUDIT_REPORT.md`: pruebas de integridad, portabilidad y límites inferenciales.

## Límite de afirmaciones

No usar este paquete para afirmar coexpresión positiva compartida, continuidad
molecular, replicación independiente, validación externa, significación
confirmatoria, mecanismo por sexo o selección de una diana terapéutica.
````
