## Supplementary Archive S1 for "An anatomy-constrained transcriptomic screen identifies a 19-gene panel with an ordered regional similarity pattern in the human somatosensory system": summary.json

```
{
  "BIGE_provenance_and_authorization": {
    "prohibition": "The complete internally maintained BIGE matrix and reconstructive exports must not be redistributed.",
    "provenance": "The locally maintained, non-redistributable BIGE matrix is derived from a published Affymetrix human-body expression resource that includes the Roth et al. CNS cohort represented publicly by GSE3526.",
    "publication_authority": "Investigator attestation permits publication of non-disclosive aggregate statistics, tables, figures, and analytical results."
  },
  "accession": "GSE3526",
  "analysis_scope": "EXPLORATORY_NOT_CONFIRMATORY",
  "background_universe_pairwise_correlations": [
    {
      "analysis": "three_node_middle",
      "collapse_method": "median",
      "mean_donor_spearman_rho": -0.03135964912280701,
      "pair": "medulla_thalamus",
      "positive_mean_correlation": false,
      "result_variant": "common_20_neural_tissues"
    },
    {
      "analysis": "three_node_middle",
      "collapse_method": "median",
      "mean_donor_spearman_rho": -0.05087719298245612,
      "pair": "thalamus_parietal",
      "positive_mean_correlation": false,
      "result_variant": "common_20_neural_tissues"
    },
    {
      "analysis": "three_node_middle",
      "collapse_method": "median",
      "mean_donor_spearman_rho": -0.28421052631578947,
      "pair": "medulla_parietal",
      "positive_mean_correlation": false,
      "result_variant": "common_20_neural_tissues"
    },
    {
      "analysis": "three_node_middle",
      "collapse_method": "mean",
      "mean_donor_spearman_rho": -0.030482456140350875,
      "pair": "medulla_thalamus",
      "positive_mean_correlation": false,
      "result_variant": "common_20_neural_tissues"
    },
    {
      "analysis": "three_node_middle",
      "collapse_method": "mean",
      "mean_donor_spearman_rho": -0.05921052631578946,
      "pair": "thalamus_parietal",
      "positive_mean_correlation": false,
      "result_variant": "common_20_neural_tissues"
    },
    {
      "analysis": "three_node_middle",
      "collapse_method": "mean",
      "mean_donor_spearman_rho": -0.28662280701754383,
      "pair": "medulla_parietal",
      "positive_mean_correlation": false,
      "result_variant": "common_20_neural_tissues"
    },
    {
      "analysis": "three_node_middle",
      "collapse_method": "delegate",
      "mean_donor_spearman_rho": -0.05219298245614037,
      "pair": "medulla_thalamus",
      "positive_mean_correlation": false,
      "result_variant": "common_20_neural_tissues"
    },
    {
      "analysis": "three_node_middle",
      "collapse_method": "delegate",
      "mean_donor_spearman_rho": -0.07171052631578946,
      "pair": "thalamus_parietal",
      "positive_mean_correlation": false,
      "result_variant": "common_20_neural_tissues"
    },
    {
      "analysis": "three_node_middle",
      "collapse_method": "delegate",
      "mean_donor_spearman_rho": -0.2618421052631579,
      "pair": "medulla_parietal",
      "positive_mean_correlation": false,
      "result_variant": "common_20_neural_tissues"
    },
    {
      "analysis": "four_node_adjacency",
      "collapse_method": "median",
      "mean_donor_spearman_rho": 0.1506578947368421,
      "pair": "drg_medulla",
      "positive_mean_correlation": true,
      "result_variant": "common_20_neural_tissues"
    },
    {
      "analysis": "four_node_adjacency",
      "collapse_method": "median",
      "mean_donor_spearman_rho": -0.06337719298245612,
      "pair": "drg_thalamus",
      "positive_mean_correlation": false,
      "result_variant": "common_20_neural_tissues"
    },
    {
      "analysis": "four_node_adjacency",
      "collapse_method": "median",
      "mean_donor_spearman_rho": -0.03421052631578947,
      "pair": "drg_parietal",
      "positive_mean_correlation": false,
      "result_variant": "common_20_neural_tissues"
    },
    {
      "analysis": "four_node_adjacency",
      "collapse_method": "median",
      "mean_donor_spearman_rho": -0.03135964912280701,
      "pair": "medulla_thalamus",
      "positive_mean_correlation": false,
      "result_variant": "common_20_neural_tissues"
    },
    {
      "analysis": "four_node_adjacency",
      "collapse_method": "median",
      "mean_donor_spearman_rho": -0.28421052631578947,
      "pair": "medulla_parietal",
      "positive_mean_correlation": false,
      "result_variant": "common_20_neural_tissues"
    },
    {
      "analysis": "four_node_adjacency",
      "collapse_method": "median",
      "mean_donor_spearman_rho": -0.05087719298245612,
      "pair": "thalamus_parietal",
      "positive_mean_correlation": false,
      "result_variant": "common_20_neural_tissues"
    },
    {
      "analysis": "four_node_adjacency",
      "collapse_method": "mean",
      "mean_donor_spearman_rho": 0.16557017543859648,
      "pair": "drg_medulla",
      "positive_mean_correlation": true,
      "result_variant": "common_20_neural_tissues"
    },
    {
      "analysis": "four_node_adjacency",
      "collapse_method": "mean",
      "mean_donor_spearman_rho": -0.027631578947368424,
      "pair": "drg_thalamus",
      "positive_mean_correlation": false,
      "result_variant": "common_20_neural_tissues"
    },
    {
      "analysis": "four_node_adjacency",
      "collapse_method": "mean",
      "mean_donor_spearman_rho": -0.1276315789473684,
      "pair": "drg_parietal",
      "positive_mean_correlation": false,
      "result_variant": "common_20_neural_tissues"
    },
    {
      "analysis": "four_node_adjacency",
      "collapse_method": "mean",
      "mean_donor_spearman_rho": -0.030482456140350875,
      "pair": "medulla_thalamus",
      "positive_mean_correlation": false,
      "result_variant": "common_20_neural_tissues"
    },
    {
      "analysis": "four_node_adjacency",
      "collapse_method": "mean",
      "mean_donor_spearman_rho": -0.28662280701754383,
      "pair": "medulla_parietal",
      "positive_mean_correlation": false,
      "result_variant": "common_20_neural_tissues"
    },
    {
      "analysis": "four_node_adjacency",
      "collapse_method": "mean",
      "mean_donor_spearman_rho": -0.05921052631578946,
      "pair": "thalamus_parietal",
      "positive_mean_correlation": false,
      "result_variant": "common_20_neural_tissues"
    },
    {
      "analysis": "four_node_adjacency",
      "collapse_method": "delegate",
      "mean_donor_spearman_rho": 0.17916666666666667,
      "pair": "drg_medulla",
      "positive_mean_correlation": true,
      "result_variant": "common_20_neural_tissues"
    },
    {
      "analysis": "four_node_adjacency",
      "collapse_method": "delegate",
      "mean_donor_spearman_rho": 0.07258771929824562,
      "pair": "drg_thalamus",
      "positive_mean_correlation": true,
      "result_variant": "common_20_neural_tissues"
    },
    {
      "analysis": "four_node_adjacency",
      "collapse_method": "delegate",
      "mean_donor_spearman_rho": -0.06425438596491229,
      "pair": "drg_parietal",
      "positive_mean_correlation": false,
      "result_variant": "common_20_neural_tissues"
    },
    {
      "analysis": "four_node_adjacency",
      "collapse_method": "delegate",
      "mean_donor_spearman_rho": -0.05219298245614037,
      "pair": "medulla_thalamus",
      "positive_mean_correlation": false,
      "result_variant": "common_20_neural_tissues"
    },
    {
      "analysis": "four_node_adjacency",
      "collapse_method": "delegate",
      "mean_donor_spearman_rho": -0.2618421052631579,
      "pair": "medulla_parietal",
      "positive_mean_correlation": false,
      "result_variant": "common_20_neural_tissues"
    },
    {
      "analysis": "four_node_adjacency",
      "collapse_method": "delegate",
      "mean_donor_spearman_rho": -0.07171052631578946,
      "pair": "thalamus_parietal",
      "positive_mean_correlation": false,
      "result_variant": "common_20_neural_tissues"
    },
    {
      "analysis": "three_node_middle",
      "collapse_method": "median",
      "mean_donor_spearman_rho": 0.4881578947368421,
      "pair": "medulla_thalamus",
      "positive_mean_correlation": true,
      "result_variant": "all_65_tissues_available_per_donor"
    },
    {
      "analysis": "three_node_middle",
      "collapse_method": "median",
      "mean_donor_spearman_rho": 0.4697368421052632,
      "pair": "thalamus_parietal",
      "positive_mean_correlation": true,
      "result_variant": "all_65_tissues_available_per_donor"
    },
    {
      "analysis": "three_node_middle",
      "collapse_method": "median",
      "mean_donor_spearman_rho": 0.3798245614035088,
      "pair": "medulla_parietal",
      "positive_mean_correlation": true,
      "result_variant": "all_65_tissues_available_per_donor"
    },
    {
      "analysis": "three_node_middle",
      "collapse_method": "mean",
      "mean_donor_spearman_rho": 0.46688596491228074,
      "pair": "medulla_thalamus",
      "positive_mean_correlation": true,
      "result_variant": "all_65_tissues_available_per_donor"
    },
    {
      "analysis": "three_node_middle",
      "collapse_method": "mean",
      "mean_donor_spearman_rho": 0.4339912280701754,
      "pair": "thalamus_parietal",
      "positive_mean_correlation": true,
      "result_variant": "all_65_tissues_available_per_donor"
    },
    {
      "analysis": "three_node_middle",
      "collapse_method": "mean",
      "mean_donor_spearman_rho": 0.34912280701754383,
      "pair": "medulla_parietal",
      "positive_mean_correlation": true,
      "result_variant": "all_65_tissues_available_per_donor"
    },
    {
      "analysis": "three_node_middle",
      "collapse_method": "delegate",
      "mean_donor_spearman_rho": 0.44078947368421056,
      "pair": "medulla_thalamus",
      "positive_mean_correlation": true,
      "result_variant": "all_65_tissues_available_per_donor"
    },
    {
      "analysis": "three_node_middle",
      "collapse_method": "delegate",
      "mean_donor_spearman_rho": 0.4223684210526315,
      "pair": "thalamus_parietal",
      "positive_mean_correlation": true,
      "result_variant": "all_65_tissues_available_per_donor"
    },
    {
      "analysis": "three_node_middle",
      "collapse_method": "delegate",
      "mean_donor_spearman_rho": 0.3758771929824561,
      "pair": "medulla_parietal",
      "positive_mean_correlation": true,
      "result_variant": "all_65_tissues_available_per_donor"
    },
    {
      "analysis": "four_node_adjacency",
      "collapse_method": "median",
      "mean_donor_spearman_rho": 0.5399122807017543,
      "pair": "drg_medulla",
      "positive_mean_correlation": true,
      "result_variant": "all_65_tissues_available_per_donor"
    },
    {
      "analysis": "four_node_adjacency",
      "collapse_method": "median",
      "mean_donor_spearman_rho": 0.5098684210526316,
      "pair": "drg_thalamus",
      "positive_mean_correlation": true,
      "result_variant": "all_65_tissues_available_per_donor"
    },
    {
      "analysis": "four_node_adjacency",
      "collapse_method": "median",
      "mean_donor_spearman_rho": 0.47236842105263155,
      "pair": "drg_parietal",
      "positive_mean_correlation": true,
      "result_variant": "all_65_tissues_available_per_donor"
    },
    {
      "analysis": "four_node_adjacency",
      "collapse_method": "median",
      "mean_donor_spearman_rho": 0.4881578947368421,
      "pair": "medulla_thalamus",
      "positive_mean_correlation": true,
      "result_variant": "all_65_tissues_available_per_donor"
    },
    {
      "analysis": "four_node_adjacency",
      "collapse_method": "median",
      "mean_donor_spearman_rho": 0.3798245614035088,
      "pair": "medulla_parietal",
      "positive_mean_correlation": true,
      "result_variant": "all_65_tissues_available_per_donor"
    },
    {
      "analysis": "four_node_adjacency",
      "collapse_method": "median",
      "mean_donor_spearman_rho": 0.4697368421052632,
      "pair": "thalamus_parietal",
      "positive_mean_correlation": true,
      "result_variant": "all_65_tissues_available_per_donor"
    },
    {
      "analysis": "four_node_adjacency",
      "collapse_method": "mean",
      "mean_donor_spearman_rho": 0.5087719298245614,
      "pair": "drg_medulla",
      "positive_mean_correlation": true,
      "result_variant": "all_65_tissues_available_per_donor"
    },
    {
      "analysis": "four_node_adjacency",
      "collapse_method": "mean",
      "mean_donor_spearman_rho": 0.5096491228070175,
      "pair": "drg_thalamus",
      "positive_mean_correlation": true,
      "result_variant": "all_65_tissues_available_per_donor"
    },
    {
      "analysis": "four_node_adjacency",
      "collapse_method": "mean",
      "mean_donor_spearman_rho": 0.3868421052631579,
      "pair": "drg_parietal",
      "positive_mean_correlation": true,
      "result_variant": "all_65_tissues_available_per_donor"
    },
    {
      "analysis": "four_node_adjacency",
      "collapse_method": "mean",
      "mean_donor_spearman_rho": 0.46688596491228074,
      "pair": "medulla_thalamus",
      "positive_mean_correlation": true,
      "result_variant": "all_65_tissues_available_per_donor"
    },
    {
      "analysis": "four_node_adjacency",
      "collapse_method": "mean",
      "mean_donor_spearman_rho": 0.34912280701754383,
      "pair": "medulla_parietal",
      "positive_mean_correlation": true,
      "result_variant": "all_65_tissues_available_per_donor"
    },
    {
      "analysis": "four_node_adjacency",
      "collapse_method": "mean",
      "mean_donor_spearman_rho": 0.4339912280701754,
      "pair": "thalamus_parietal",
      "positive_mean_correlation": true,
      "result_variant": "all_65_tissues_available_per_donor"
    },
    {
      "analysis": "four_node_adjacency",
      "collapse_method": "delegate",
      "mean_donor_spearman_rho": 0.5458333333333333,
      "pair": "drg_medulla",
      "positive_mean_correlation": true,
      "result_variant": "all_65_tissues_available_per_donor"
    },
    {
      "analysis": "four_node_adjacency",
      "collapse_method": "delegate",
      "mean_donor_spearman_rho": 0.5532894736842106,
      "pair": "drg_thalamus",
      "positive_mean_correlation": true,
      "result_variant": "all_65_tissues_available_per_donor"
    },
    {
      "analysis": "four_node_adjacency",
      "collapse_method": "delegate",
      "mean_donor_spearman_rho": 0.4978070175438597,
      "pair": "drg_parietal",
      "positive_mean_correlation": true,
      "result_variant": "all_65_tissues_available_per_donor"
    },
    {
      "analysis": "four_node_adjacency",
      "collapse_method": "delegate",
      "mean_donor_spearman_rho": 0.44078947368421056,
      "pair": "medulla_thalamus",
      "positive_mean_correlation": true,
      "result_variant": "all_65_tissues_available_per_donor"
    },
    {
      "analysis": "four_node_adjacency",
      "collapse_method": "delegate",
      "mean_donor_spearman_rho": 0.3758771929824561,
      "pair": "medulla_parietal",
      "positive_mean_correlation": true,
      "result_variant": "all_65_tissues_available_per_donor"
    },
    {
      "analysis": "four_node_adjacency",
      "collapse_method": "delegate",
      "mean_donor_spearman_rho": 0.4223684210526315,
      "pair": "thalamus_parietal",
      "positive_mean_correlation": true,
      "result_variant": "all_65_tissues_available_per_donor"
    },
    {
      "analysis": "three_node_middle",
      "collapse_method": "median",
      "mean_donor_spearman_rho": 0.9328947368421052,
      "pair": "medulla_thalamus",
      "positive_mean_correlation": true,
      "result_variant": "no_within_donor_gene_standardization"
    },
    {
      "analysis": "three_node_middle",
      "collapse_method": "median",
      "mean_donor_spearman_rho": 0.930921052631579,
      "pair": "thalamus_parietal",
      "positive_mean_correlation": true,
      "result_variant": "no_within_donor_gene_standardization"
    },
    {
      "analysis": "three_node_middle",
      "collapse_method": "median",
      "mean_donor_spearman_rho": 0.9285087719298245,
      "pair": "medulla_parietal",
      "positive_mean_correlation": true,
      "result_variant": "no_within_donor_gene_standardization"
    },
    {
      "analysis": "three_node_middle",
      "collapse_method": "mean",
      "mean_donor_spearman_rho": 0.9339912280701754,
      "pair": "medulla_thalamus",
      "positive_mean_correlation": true,
      "result_variant": "no_within_donor_gene_standardization"
    },
    {
      "analysis": "three_node_middle",
      "collapse_method": "mean",
      "mean_donor_spearman_rho": 0.9311403508771929,
      "pair": "thalamus_parietal",
      "positive_mean_correlation": true,
      "result_variant": "no_within_donor_gene_standardization"
    },
    {
      "analysis": "three_node_middle",
      "collapse_method": "mean",
      "mean_donor_spearman_rho": 0.9342105263157895,
      "pair": "medulla_parietal",
      "positive_mean_correlation": true,
      "result_variant": "no_within_donor_gene_standardization"
    },
    {
      "analysis": "three_node_middle",
      "collapse_method": "delegate",
      "mean_donor_spearman_rho": 0.9344298245614034,
      "pair": "medulla_thalamus",
      "positive_mean_correlation": true,
      "result_variant": "no_within_donor_gene_standardization"
    },
    {
      "analysis": "three_node_middle",
      "collapse_method": "delegate",
      "mean_donor_spearman_rho": 0.9331140350877193,
      "pair": "thalamus_parietal",
      "positive_mean_correlation": true,
      "result_variant": "no_within_donor_gene_standardization"
    },
    {
      "analysis": "three_node_middle",
      "collapse_method": "delegate",
      "mean_donor_spearman_rho": 0.9302631578947369,
      "pair": "medulla_parietal",
      "positive_mean_correlation": true,
      "result_variant": "no_within_donor_gene_standardization"
    },
    {
      "analysis": "four_node_adjacency",
      "collapse_method": "median",
      "mean_donor_spearman_rho": 0.9394736842105263,
      "pair": "drg_medulla",
      "positive_mean_correlation": true,
      "result_variant": "no_within_donor_gene_standardization"
    },
    {
      "analysis": "four_node_adjacency",
      "collapse_method": "median",
      "mean_donor_spearman_rho": 0.9212719298245613,
      "pair": "drg_thalamus",
      "positive_mean_correlation": true,
      "result_variant": "no_within_donor_gene_standardization"
    },
    {
      "analysis": "four_node_adjacency",
      "collapse_method": "median",
      "mean_donor_spearman_rho": 0.9219298245614036,
      "pair": "drg_parietal",
      "positive_mean_correlation": true,
      "result_variant": "no_within_donor_gene_standardization"
    },
    {
      "analysis": "four_node_adjacency",
      "collapse_method": "median",
      "mean_donor_spearman_rho": 0.9328947368421052,
      "pair": "medulla_thalamus",
      "positive_mean_correlation": true,
      "result_variant": "no_within_donor_gene_standardization"
    },
    {
      "analysis": "four_node_adjacency",
      "collapse_method": "median",
      "mean_donor_spearman_rho": 0.9285087719298245,
      "pair": "medulla_parietal",
      "positive_mean_correlation": true,
      "result_variant": "no_within_donor_gene_standardization"
    },
    {
      "analysis": "four_node_adjacency",
      "collapse_method": "median",
      "mean_donor_spearman_rho": 0.930921052631579,
      "pair": "thalamus_parietal",
      "positive_mean_correlation": true,
      "result_variant": "no_within_donor_gene_standardization"
    },
    {
      "analysis": "four_node_adjacency",
      "collapse_method": "mean",
      "mean_donor_spearman_rho": 0.9368421052631578,
      "pair": "drg_medulla",
      "positive_mean_correlation": true,
      "result_variant": "no_within_donor_gene_standardization"
    },
    {
      "analysis": "four_node_adjacency",
      "collapse_method": "mean",
      "mean_donor_spearman_rho": 0.9210526315789473,
      "pair": "drg_thalamus",
      "positive_mean_correlation": true,
      "result_variant": "no_within_donor_gene_standardization"
    },
    {
      "analysis": "four_node_adjacency",
      "collapse_method": "mean",
      "mean_donor_spearman_rho": 0.9223684210526316,
      "pair": "drg_parietal",
      "positive_mean_correlation": true,
      "result_variant": "no_within_donor_gene_standardization"
    },
    {
      "analysis": "four_node_adjacency",
      "collapse_method": "mean",
      "mean_donor_spearman_rho": 0.9339912280701754,
      "pair": "medulla_thalamus",
      "positive_mean_correlation": true,
      "result_variant": "no_within_donor_gene_standardization"
    },
    {
      "analysis": "four_node_adjacency",
      "collapse_method": "mean",
      "mean_donor_spearman_rho": 0.9342105263157895,
      "pair": "medulla_parietal",
      "positive_mean_correlation": true,
      "result_variant": "no_within_donor_gene_standardization"
    },
    {
      "analysis": "four_node_adjacency",
      "collapse_method": "mean",
      "mean_donor_spearman_rho": 0.9311403508771929,
      "pair": "thalamus_parietal",
      "positive_mean_correlation": true,
      "result_variant": "no_within_donor_gene_standardization"
    },
    {
      "analysis": "four_node_adjacency",
      "collapse_method": "delegate",
      "mean_donor_spearman_rho": 0.9423245614035087,
      "pair": "drg_medulla",
      "positive_mean_correlation": true,
      "result_variant": "no_within_donor_gene_standardization"
    },
    {
      "analysis": "four_node_adjacency",
      "collapse_method": "delegate",
      "mean_donor_spearman_rho": 0.937719298245614,
      "pair": "drg_thalamus",
      "positive_mean_correlation": true,
      "result_variant": "no_within_donor_gene_standardization"
    },
    {
      "analysis": "four_node_adjacency",
      "collapse_method": "delegate",
      "mean_donor_spearman_rho": 0.9403508771929825,
      "pair": "drg_parietal",
      "positive_mean_correlation": true,
      "result_variant": "no_within_donor_gene_standardization"
    },
    {
      "analysis": "four_node_adjacency",
      "collapse_method": "delegate",
      "mean_donor_spearman_rho": 0.9344298245614034,
      "pair": "medulla_thalamus",
      "positive_mean_correlation": true,
      "result_variant": "no_within_donor_gene_standardization"
    },
    {
      "analysis": "four_node_adjacency",
      "collapse_method": "delegate",
      "mean_donor_spearman_rho": 0.9302631578947369,
      "pair": "medulla_parietal",
      "positive_mean_correlation": true,
      "result_variant": "no_within_donor_gene_standardization"
    },
    {
      "analysis": "four_node_adjacency",
      "collapse_method": "delegate",
      "mean_donor_spearman_rho": 0.9331140350877193,
      "pair": "thalamus_parietal",
      "positive_mean_correlation": true,
      "result_variant": "no_within_donor_gene_standardization"
    }
  ],
  "background_universe_sensitivity_tests": [
    {
      "analysis": "three_node_middle",
      "background_variant": "common_20_neural_tissues",
      "best_anatomical_middle_count": 3.0,
      "collapse_method": "median",
      "descriptive_exact_finite_convolution_assignment_count": null,
      "descriptive_exact_finite_convolution_tail_count": null,
      "descriptive_exact_finite_convolution_tail_fraction": null,
      "descriptive_label_null": "exact donor-stratified middle-label enumeration (3^n); anatomical exchangeability is not assumed",
      "descriptive_null_assignment_count": 6561,
      "descriptive_tail_fraction_one_sided": 0.08321902149062643,
      "donor_count": 8,
      "median_donor_contrast": 0.3140350877192982,
      "monte_carlo_seed": null,
      "observed_mean_contrast": 0.24309210526315786,
      "positive_donor_count": 5,
      "post_selection_exact_signflip_tail_fraction": 0.0703125
    },
    {
      "analysis": "three_node_middle",
      "background_variant": "common_20_neural_tissues",
      "best_anatomical_middle_count": 4.0,
      "collapse_method": "mean",
      "descriptive_exact_finite_convolution_assignment_count": null,
      "descriptive_exact_finite_convolution_tail_count": null,
      "descriptive_exact_finite_convolution_tail_fraction": null,
      "descriptive_label_null": "exact donor-stratified middle-label enumeration (3^n); anatomical exchangeability is not assumed",
      "descriptive_null_assignment_count": 6561,
      "descriptive_tail_fraction_one_sided": 0.10638622161255906,
      "donor_count": 8,
      "median_donor_contrast": 0.32324561403508767,
      "monte_carlo_seed": null,
      "observed_mean_contrast": 0.24177631578947367,
      "positive_donor_count": 6,
      "post_selection_exact_signflip_tail_fraction": 0.09375
    },
    {
      "analysis": "three_node_middle",
      "background_variant": "common_20_neural_tissues",
      "best_anatomical_middle_count": 3.0,
      "collapse_method": "delegate",
      "descriptive_exact_finite_convolution_assignment_count": null,
      "descriptive_exact_finite_convolution_tail_count": null,
      "descriptive_exact_finite_convolution_tail_fraction": null,
      "descriptive_label_null": "exact donor-stratified middle-label enumeration (3^n); anatomical exchangeability is not assumed",
      "descriptive_null_assignment_count": 6561,
      "descriptive_tail_fraction_one_sided": 0.13686937966773358,
      "donor_count": 8,
      "median_donor_contrast": 0.1850877192982456,
      "monte_carlo_seed": null,
      "observed_mean_contrast": 0.19989035087719298,
      "positive_donor_count": 5,
      "post_selection_exact_signflip_tail_fraction": 0.09375
    },
    {
      "analysis": "four_node_adjacency",
      "background_variant": "common_20_neural_tissues",
      "best_anatomical_middle_count": null,
      "collapse_method": "median",
      "descriptive_exact_finite_convolution_assignment_count": 110075314176.0,
      "descriptive_exact_finite_convolution_tail_count": 7593009664.0,
      "descriptive_exact_finite_convolution_tail_fraction": 0.06898013165658103,
      "descriptive_label_null": "Monte Carlo donor-stratified permutation of four node labels; anatomical exchangeability is not assumed",
      "descriptive_null_assignment_count": 100000,
      "descriptive_tail_fraction_one_sided": 0.06931930680693194,
      "donor_count": 8,
      "median_donor_contrast": 0.25380116959064325,
      "monte_carlo_seed": 20261008.0,
      "observed_mean_contrast": 0.15007309941520464,
      "positive_donor_count": 6,
      "post_selection_exact_signflip_tail_fraction": 0.1171875
    },
    {
      "analysis": "four_node_adjacency",
      "background_variant": "common_20_neural_tissues",
      "best_anatomical_middle_count": null,
      "collapse_method": "mean",
      "descriptive_exact_finite_convolution_assignment_count": 110075314176.0,
      "descriptive_exact_finite_convolution_tail_count": 5078643712.0,
      "descriptive_exact_finite_convolution_tail_fraction": 0.04613789885604805,
      "descriptive_label_null": "Monte Carlo donor-stratified permutation of four node labels; anatomical exchangeability is not assumed",
      "descriptive_null_assignment_count": 100000,
      "descriptive_tail_fraction_one_sided": 0.04591954080459196,
      "donor_count": 8,
      "median_donor_contrast": 0.2669590643274854,
      "monte_carlo_seed": 20261009.0,
      "observed_mean_contrast": 0.1725877192982456,
      "positive_donor_count": 6,
      "post_selection_exact_signflip_tail_fraction": 0.1015625
    },
    {
      "analysis": "four_node_adjacency",
      "background_variant": "common_20_neural_tissues",
      "best_anatomical_middle_count": null,
      "collapse_method": "delegate",
      "descriptive_exact_finite_convolution_assignment_count": 110075314176.0,
      "descriptive_exact_finite_convolution_tail_count": 16366911488.0,
      "descriptive_exact_finite_convolution_tail_fraction": 0.1486883013736473,
      "descriptive_label_null": "Monte Carlo donor-stratified permutation of four node labels; anatomical exchangeability is not assumed",
      "descriptive_null_assignment_count": 100000,
      "descriptive_tail_fraction_one_sided": 0.14811851881481186,
      "donor_count": 8,
      "median_donor_contrast": 0.18859649122807015,
      "monte_carlo_seed": 20261010.0,
      "observed_mean_contrast": 0.10292397660818711,
      "positive_donor_count": 6,
      "post_selection_exact_signflip_tail_fraction": 0.1640625
    },
    {
      "analysis": "three_node_middle",
      "background_variant": "all_65_tissues_available_per_donor",
      "best_anatomical_middle_count": 3.0,
      "collapse_method": "median",
      "descriptive_exact_finite_convolution_assignment_count": null,
      "descriptive_exact_finite_convolution_tail_count": null,
      "descriptive_exact_finite_convolution_tail_fraction": null,
      "descriptive_label_null": "exact donor-stratified middle-label enumeration (3^n); anatomical exchangeability is not assumed",
      "descriptive_null_assignment_count": 6561,
      "descriptive_tail_fraction_one_sided": 0.21307727480566988,
      "donor_count": 8,
      "median_donor_contrast": 0.05219298245614035,
      "monte_carlo_seed": null,
      "observed_mean_contrast": 0.09912280701754388,
      "positive_donor_count": 4,
      "post_selection_exact_signflip_tail_fraction": 0.17578125
    },
    {
      "analysis": "three_node_middle",
      "background_variant": "all_65_tissues_available_per_donor",
      "best_anatomical_middle_count": 4.0,
      "collapse_method": "mean",
      "descriptive_exact_finite_convolution_assignment_count": null,
      "descriptive_exact_finite_convolution_tail_count": null,
      "descriptive_exact_finite_convolution_tail_fraction": null,
      "descriptive_label_null": "exact donor-stratified middle-label enumeration (3^n); anatomical exchangeability is not assumed",
      "descriptive_null_assignment_count": 6561,
      "descriptive_tail_fraction_one_sided": 0.23151958542905046,
      "donor_count": 8,
      "median_donor_contrast": 0.16622807017543856,
      "monte_carlo_seed": null,
      "observed_mean_contrast": 0.10131578947368422,
      "positive_donor_count": 5,
      "post_selection_exact_signflip_tail_fraction": 0.2265625
    },
    {
      "analysis": "three_node_middle",
      "background_variant": "all_65_tissues_available_per_donor",
      "best_anatomical_middle_count": 3.0,
      "collapse_method": "delegate",
      "descriptive_exact_finite_convolution_assignment_count": null,
      "descriptive_exact_finite_convolution_tail_count": null,
      "descriptive_exact_finite_convolution_tail_fraction": null,
      "descriptive_label_null": "exact donor-stratified middle-label enumeration (3^n); anatomical exchangeability is not assumed",
      "descriptive_null_assignment_count": 6561,
      "descriptive_tail_fraction_one_sided": 0.3298277701569883,
      "donor_count": 8,
      "median_donor_contrast": 0.027192982456140324,
      "monte_carlo_seed": null,
      "observed_mean_contrast": 0.05570175438596493,
      "positive_donor_count": 4,
      "post_selection_exact_signflip_tail_fraction": 0.3203125
    },
    {
      "analysis": "four_node_adjacency",
      "background_variant": "all_65_tissues_available_per_donor",
      "best_anatomical_middle_count": null,
      "collapse_method": "median",
      "descriptive_exact_finite_convolution_assignment_count": 110075314176.0,
      "descriptive_exact_finite_convolution_tail_count": 25036152064.0,
      "descriptive_exact_finite_convolution_tail_fraction": 0.2274456561983513,
      "descriptive_label_null": "Monte Carlo donor-stratified permutation of four node labels; anatomical exchangeability is not assumed",
      "descriptive_null_assignment_count": 100000,
      "descriptive_tail_fraction_one_sided": 0.22631773682263176,
      "donor_count": 8,
      "median_donor_contrast": 0.12046783625730995,
      "monte_carlo_seed": 20261108.0,
      "observed_mean_contrast": 0.04524853801169591,
      "positive_donor_count": 6,
      "post_selection_exact_signflip_tail_fraction": 0.2734375
    },
    {
      "analysis": "four_node_adjacency",
      "background_variant": "all_65_tissues_available_per_donor",
      "best_anatomical_middle_count": null,
      "collapse_method": "mean",
      "descriptive_exact_finite_convolution_assignment_count": 110075314176.0,
      "descriptive_exact_finite_convolution_tail_count": 23365320960.0,
      "descriptive_exact_finite_convolution_tail_fraction": 0.21226667518423853,
      "descriptive_label_null": "Monte Carlo donor-stratified permutation of four node labels; anatomical exchangeability is not assumed",
      "descriptive_null_assignment_count": 100000,
      "descriptive_tail_fraction_one_sided": 0.2118078819211808,
      "donor_count": 8,
      "median_donor_contrast": 0.1441520467836257,
      "monte_carlo_seed": 20261109.0,
      "observed_mean_contrast": 0.05467836257309941,
      "positive_donor_count": 6,
      "post_selection_exact_signflip_tail_fraction": 0.30859375
    },
    {
      "analysis": "four_node_adjacency",
      "background_variant": "all_65_tissues_available_per_donor",
      "best_anatomical_middle_count": null,
      "collapse_method": "delegate",
      "descriptive_exact_finite_convolution_assignment_count": 110075314176.0,
      "descriptive_exact_finite_convolution_tail_count": 59061310720.0,
      "descriptive_exact_finite_convolution_tail_fraction": 0.536553642041544,
      "descriptive_label_null": "Monte Carlo donor-stratified permutation of four node labels; anatomical exchangeability is not assumed",
      "descriptive_null_assignment_count": 100000,
      "descriptive_tail_fraction_one_sided": 0.5352946470535295,
      "donor_count": 8,
      "median_donor_contrast": 0.05467836257309938,
      "monte_carlo_seed": 20261110.0,
      "observed_mean_contrast": -0.005994152046783628,
      "positive_donor_count": 5,
      "post_selection_exact_signflip_tail_fraction": 0.5390625
    },
    {
      "analysis": "three_node_middle",
      "background_variant": "no_within_donor_gene_standardization",
      "best_anatomical_middle_count": 5.0,
      "collapse_method": "median",
      "descriptive_exact_finite_convolution_assignment_count": null,
      "descriptive_exact_finite_convolution_tail_count": null,
      "descriptive_exact_finite_convolution_tail_fraction": null,
      "descriptive_label_null": "exact donor-stratified middle-label enumeration (3^n); anatomical exchangeability is not assumed",
      "descriptive_null_assignment_count": 6561,
      "descriptive_tail_fraction_one_sided": 0.4040542600213382,
      "donor_count": 8,
      "median_donor_contrast": 0.020614035087719307,
      "monte_carlo_seed": null,
      "observed_mean_contrast": 0.0033991228070175683,
      "positive_donor_count": 5,
      "post_selection_exact_signflip_tail_fraction": 0.42578125
    },
    {
      "analysis": "three_node_middle",
      "background_variant": "no_within_donor_gene_standardization",
      "best_anatomical_middle_count": 4.0,
      "collapse_method": "mean",
      "descriptive_exact_finite_convolution_assignment_count": null,
      "descriptive_exact_finite_convolution_tail_count": null,
      "descriptive_exact_finite_convolution_tail_fraction": null,
      "descriptive_label_null": "exact donor-stratified middle-label enumeration (3^n); anatomical exchangeability is not assumed",
      "descriptive_null_assignment_count": 6561,
      "descriptive_tail_fraction_one_sided": 0.5352842554488645,
      "donor_count": 8,
      "median_donor_contrast": 0.007017543859649145,
      "monte_carlo_seed": null,
      "observed_mean_contrast": -0.001644736842105296,
      "positive_donor_count": 4,
      "post_selection_exact_signflip_tail_fraction": 0.55078125
    },
    {
      "analysis": "three_node_middle",
      "background_variant": "no_within_donor_gene_standardization",
      "best_anatomical_middle_count": 4.0,
      "collapse_method": "delegate",
      "descriptive_exact_finite_convolution_assignment_count": null,
      "descriptive_exact_finite_convolution_tail_count": null,
      "descriptive_exact_finite_convolution_tail_fraction": null,
      "descriptive_label_null": "exact donor-stratified middle-label enumeration (3^n); anatomical exchangeability is not assumed",
      "descriptive_null_assignment_count": 6561,
      "descriptive_tail_fraction_one_sided": 0.406645328456028,
      "donor_count": 8,
      "median_donor_contrast": 0.01315789473684209,
      "monte_carlo_seed": null,
      "observed_mean_contrast": 0.003508771929824503,
      "positive_donor_count": 5,
      "post_selection_exact_signflip_tail_fraction": 0.3828125
    },
    {
      "analysis": "four_node_adjacency",
      "background_variant": "no_within_donor_gene_standardization",
      "best_anatomical_middle_count": null,
      "collapse_method": "median",
      "descriptive_exact_finite_convolution_assignment_count": 110075314176.0,
      "descriptive_exact_finite_convolution_tail_count": 7670163456.0,
      "descriptive_exact_finite_convolution_tail_fraction": 0.06968104986496913,
      "descriptive_label_null": "Monte Carlo donor-stratified permutation of four node labels; anatomical exchangeability is not assumed",
      "descriptive_null_assignment_count": 100000,
      "descriptive_tail_fraction_one_sided": 0.06924930750692493,
      "donor_count": 8,
      "median_donor_contrast": 0.01637426900584793,
      "monte_carlo_seed": 20261208.0,
      "observed_mean_contrast": 0.010526315789473703,
      "positive_donor_count": 5,
      "post_selection_exact_signflip_tail_fraction": 0.140625
    },
    {
      "analysis": "four_node_adjacency",
      "background_variant": "no_within_donor_gene_standardization",
      "best_anatomical_middle_count": null,
      "collapse_method": "mean",
      "descriptive_exact_finite_convolution_assignment_count": 110075314176.0,
      "descriptive_exact_finite_convolution_tail_count": 17331075328.0,
      "descriptive_exact_finite_convolution_tail_fraction": 0.1574474300413011,
      "descriptive_label_null": "Monte Carlo donor-stratified permutation of four node labels; anatomical exchangeability is not assumed",
      "descriptive_null_assignment_count": 100000,
      "descriptive_tail_fraction_one_sided": 0.15779842201577984,
      "donor_count": 8,
      "median_donor_contrast": 0.006725146198830356,
      "monte_carlo_seed": 20261209.0,
      "observed_mean_contrast": 0.008114035087719226,
      "positive_donor_count": 4,
      "post_selection_exact_signflip_tail_fraction": 0.234375
    },
    {
      "analysis": "four_node_adjacency",
      "background_variant": "no_within_donor_gene_standardization",
      "best_anatomical_middle_count": null,
      "collapse_method": "delegate",
      "descriptive_exact_finite_convolution_assignment_count": 110075314176.0,
      "descriptive_exact_finite_convolution_tail_count": 52581081856.0,
      "descriptive_exact_finite_convolution_tail_fraction": 0.47768277791992336,
      "descriptive_label_null": "Monte Carlo donor-stratified permutation of four node labels; anatomical exchangeability is not assumed",
      "descriptive_null_assignment_count": 100000,
      "descriptive_tail_fraction_one_sided": 0.4789952100478995,
      "donor_count": 8,
      "median_donor_contrast": 0.009649122807017407,
      "monte_carlo_seed": 20261210.0,
      "observed_mean_contrast": 0.0005116959064326992,
      "positive_donor_count": 5,
      "post_selection_exact_signflip_tail_fraction": 0.47265625
    }
  ],
  "complete_donors_four_node": [
    1,
    2,
    3,
    4,
    5,
    8,
    9,
    10
  ],
  "complete_donors_three_node": [
    1,
    2,
    3,
    4,
    5,
    8,
    9,
    10
  ],
  "demographic_sensitivity": [
    {
      "analysis": "three_node_middle",
      "collapse_method": "median",
      "complete_sex_separation": true,
      "descriptive_exact_two_sided_sex_label_tail": 0.02857142857142857,
      "donor_count": 8,
      "endpoint": "anatomical_contrast",
      "female_count": 4,
      "female_mean": 0.5631578947368421,
      "female_minus_male_mean": 0.6989035087719297,
      "interpretation": "post-selection heterogeneity flag only; n=4 female/4 male among complete donors, with possible sex-age, technical, tissue-quality, and donor confounding",
      "male_count": 4,
      "male_mean": -0.13574561403508772,
      "result_variant": "historical_19_gene",
      "spearman_endpoint_vs_age": 0.28571428571428575
    },
    {
      "analysis": "three_node_middle",
      "collapse_method": "mean",
      "complete_sex_separation": true,
      "descriptive_exact_two_sided_sex_label_tail": 0.02857142857142857,
      "donor_count": 8,
      "endpoint": "anatomical_contrast",
      "female_count": 4,
      "female_mean": 0.5686403508771929,
      "female_minus_male_mean": 0.6951754385964911,
      "interpretation": "post-selection heterogeneity flag only; n=4 female/4 male among complete donors, with possible sex-age, technical, tissue-quality, and donor confounding",
      "male_count": 4,
      "male_mean": -0.12653508771929825,
      "result_variant": "historical_19_gene",
      "spearman_endpoint_vs_age": 0.38095238095238104
    },
    {
      "analysis": "three_node_middle",
      "collapse_method": "delegate",
      "complete_sex_separation": true,
      "descriptive_exact_two_sided_sex_label_tail": 0.02857142857142857,
      "donor_count": 8,
      "endpoint": "anatomical_contrast",
      "female_count": 4,
      "female_mean": 0.5291666666666666,
      "female_minus_male_mean": 0.6756578947368419,
      "interpretation": "post-selection heterogeneity flag only; n=4 female/4 male among complete donors, with possible sex-age, technical, tissue-quality, and donor confounding",
      "male_count": 4,
      "male_mean": -0.1464912280701754,
      "result_variant": "historical_19_gene",
      "spearman_endpoint_vs_age": 0.261904761904762
    },
    {
      "analysis": "four_node_adjacency",
      "collapse_method": "median",
      "complete_sex_separation": false,
      "descriptive_exact_two_sided_sex_label_tail": 0.9428571428571428,
      "donor_count": 8,
      "endpoint": "anatomical_adjacency_minus_nonadjacency",
      "female_count": 4,
      "female_mean": 0.14400584795321636,
      "female_minus_male_mean": -0.016374269005847958,
      "interpretation": "post-selection heterogeneity flag only; n=4 female/4 male among complete donors, with possible sex-age, technical, tissue-quality, and donor confounding",
      "male_count": 4,
      "male_mean": 0.16038011695906432,
      "result_variant": "historical_19_gene",
      "spearman_endpoint_vs_age": -0.4523809523809524
    },
    {
      "analysis": "four_node_adjacency",
      "collapse_method": "mean",
      "complete_sex_separation": false,
      "descriptive_exact_two_sided_sex_label_tail": 0.9714285714285714,
      "donor_count": 8,
      "endpoint": "anatomical_adjacency_minus_nonadjacency",
      "female_count": 4,
      "female_mean": 0.16359649122807016,
      "female_minus_male_mean": -0.003216374269005895,
      "interpretation": "post-selection heterogeneity flag only; n=4 female/4 male among complete donors, with possible sex-age, technical, tissue-quality, and donor confounding",
      "male_count": 4,
      "male_mean": 0.16681286549707605,
      "result_variant": "historical_19_gene",
      "spearman_endpoint_vs_age": -0.6190476190476191
    },
    {
      "analysis": "four_node_adjacency",
      "collapse_method": "delegate",
      "complete_sex_separation": false,
      "descriptive_exact_two_sided_sex_label_tail": 0.6285714285714286,
      "donor_count": 8,
      "endpoint": "anatomical_adjacency_minus_nonadjacency",
      "female_count": 4,
      "female_mean": 0.1385964912280702,
      "female_minus_male_mean": 0.05774853801169588,
      "interpretation": "post-selection heterogeneity flag only; n=4 female/4 male among complete donors, with possible sex-age, technical, tissue-quality, and donor confounding",
      "male_count": 4,
      "male_mean": 0.08084795321637431,
      "result_variant": "historical_19_gene",
      "spearman_endpoint_vs_age": -0.28571428571428575
    },
    {
      "analysis": "three_node_middle",
      "collapse_method": "median",
      "complete_sex_separation": true,
      "descriptive_exact_two_sided_sex_label_tail": 0.02857142857142857,
      "donor_count": 8,
      "endpoint": "anatomical_contrast",
      "female_count": 4,
      "female_mean": 0.5312500000000001,
      "female_minus_male_mean": 0.6173406862745099,
      "interpretation": "post-selection heterogeneity flag only; n=4 female/4 male among complete donors, with possible sex-age, technical, tissue-quality, and donor confounding",
      "male_count": 4,
      "male_mean": -0.0860906862745098,
      "result_variant": "exclude_RAB3GAP2_and_C7orf25_17_gene",
      "spearman_endpoint_vs_age": 0.14285714285714288
    },
    {
      "analysis": "three_node_middle",
      "collapse_method": "mean",
      "complete_sex_separation": false,
      "descriptive_exact_two_sided_sex_label_tail": 0.05714285714285714,
      "donor_count": 8,
      "endpoint": "anatomical_contrast",
      "female_count": 4,
      "female_mean": 0.5628063725490196,
      "female_minus_male_mean": 0.6240808823529411,
      "interpretation": "post-selection heterogeneity flag only; n=4 female/4 male among complete donors, with possible sex-age, technical, tissue-quality, and donor confounding",
      "male_count": 4,
      "male_mean": -0.06127450980392157,
      "result_variant": "exclude_RAB3GAP2_and_C7orf25_17_gene",
      "spearman_endpoint_vs_age": 0.261904761904762
    },
    {
      "analysis": "three_node_middle",
      "collapse_method": "delegate",
      "complete_sex_separation": true,
      "descriptive_exact_two_sided_sex_label_tail": 0.02857142857142857,
      "donor_count": 8,
      "endpoint": "anatomical_contrast",
      "female_count": 4,
      "female_mean": 0.4908088235294118,
      "female_minus_male_mean": 0.6063112745098039,
      "interpretation": "post-selection heterogeneity flag only; n=4 female/4 male among complete donors, with possible sex-age, technical, tissue-quality, and donor confounding",
      "male_count": 4,
      "male_mean": -0.11550245098039216,
      "result_variant": "exclude_RAB3GAP2_and_C7orf25_17_gene",
      "spearman_endpoint_vs_age": 0.3571428571428572
    },
    {
      "analysis": "four_node_adjacency",
      "collapse_method": "median",
      "complete_sex_separation": false,
      "descriptive_exact_two_sided_sex_label_tail": 0.7428571428571429,
      "donor_count": 8,
      "endpoint": "anatomical_adjacency_minus_nonadjacency",
      "female_count": 4,
      "female_mean": 0.11008986928104578,
      "female_minus_male_mean": -0.10130718954248372,
      "interpretation": "post-selection heterogeneity flag only; n=4 female/4 male among complete donors, with possible sex-age, technical, tissue-quality, and donor confounding",
      "male_count": 4,
      "male_mean": 0.2113970588235295,
      "result_variant": "exclude_RAB3GAP2_and_C7orf25_17_gene",
      "spearman_endpoint_vs_age": -0.4047619047619048
    },
    {
      "analysis": "four_node_adjacency",
      "collapse_method": "mean",
      "complete_sex_separation": false,
      "descriptive_exact_two_sided_sex_label_tail": 0.9142857142857143,
      "donor_count": 8,
      "endpoint": "anatomical_adjacency_minus_nonadjacency",
      "female_count": 4,
      "female_mean": 0.18852124183006536,
      "female_minus_male_mean": -0.030841503267973913,
      "interpretation": "post-selection heterogeneity flag only; n=4 female/4 male among complete donors, with possible sex-age, technical, tissue-quality, and donor confounding",
      "male_count": 4,
      "male_mean": 0.21936274509803927,
      "result_variant": "exclude_RAB3GAP2_and_C7orf25_17_gene",
      "spearman_endpoint_vs_age": -0.6190476190476191
    },
    {
      "analysis": "four_node_adjacency",
      "collapse_method": "delegate",
      "complete_sex_separation": false,
      "descriptive_exact_two_sided_sex_label_tail": 0.9428571428571428,
      "donor_count": 8,
      "endpoint": "anatomical_adjacency_minus_nonadjacency",
      "female_count": 4,
      "female_mean": 0.122140522875817,
      "female_minus_male_mean": 0.014501633986928136,
      "interpretation": "post-selection heterogeneity flag only; n=4 female/4 male among complete donors, with possible sex-age, technical, tissue-quality, and donor confounding",
      "male_count": 4,
      "male_mean": 0.10763888888888887,
      "result_variant": "exclude_RAB3GAP2_and_C7orf25_17_gene",
      "spearman_endpoint_vs_age": -0.3333333333333334
    }
  ],
  "four_node_exact_diagnostic": "A deterministic finite convolution over all 24^8 donor-stratified node-order assignments is reported alongside the archived Monte Carlo diagnostic. Both are descriptive and non-confirmatory; crossing 0.05 does not change that status.",
  "four_node_monte_carlo_permutations": 100000,
  "four_node_order": [
    "dorsal_root_ganglia",
    "medulla",
    "thalamus",
    "parietal_lobe"
  ],
  "independence": "SAME_SOURCE_WITHIN_COHORT_POST_SELECTION_SENSITIVITY: GSE3526 is the source cohort of the historical BIGE-derived regional aggregate; this is not independent biological replication or confirmatory validation.",
  "interpretation": {
    "background_conditioning_warning": "Topology contrasts materially depend on the tissue universe used to standardize each gene within donor. Report the primary endpoint as conditioned on the frozen 23-neural-tissue background; common-20-neural, all-65-tissue, and no-z-score variants are descriptive robustness checks, not interchangeable estimands.",
    "claim_boundary": "Do not describe these data as shared positive coexpression, continuity, independent replication, external validation, or a sex-specific biological effect.",
    "demographic_warning": "The three-node endpoint separates the four female and four male complete donors for all collapse methods (descriptive exact two-sided label tail 2/70). With n=4+4 and unmeasured technical, RNA-quality, cause-of-death, age, and donor factors, this is a serious heterogeneity flag and not evidence of a sex effect or a causal subgroup. The four-node endpoint does not show that split.",
    "four_node_warning": "For the median four-node analysis only the mean DRG-medulla correlation is positive (approximately 0.203); the other pairwise means are small or negative.",
    "positive_contrast_warning": "A positive topology contrast does not mean positive shared expression or transcriptomic continuity. For the median three-node result, mean donor Spearman correlations are approximately -0.022 (medulla-thalamus), -0.029 (thalamus-parietal), and -0.239 (medulla-parietal): the positive contrast arises because adjacent pairs are less negative than the nonadjacent pair.",
    "tail_fractions": "All label-null and sign-flip quantities are descriptive post-selection tail fractions, not confirmatory p-values. Node-label exchangeability is not anatomically justified. Archived Monte Carlo and sign-flip values for the historical 19-gene analysis are not below 0.05; the new exact finite-convolution diagnostic is 0.0488 for mean collapse, without confirmatory interpretation."
  },
  "matrix_sha256": "77cc18cb606adb8028e0ef8e84db288f26b160308a364089c3876c0335c4b7d0",
  "mean_pairwise_correlations": [
    {
      "analysis": "three_node_middle",
      "collapse_method": "median",
      "mean_donor_spearman_rho": -0.02214912280701753,
      "pair": "medulla_thalamus",
      "positive_mean_correlation": false,
      "result_variant": "historical_19_gene"
    },
    {
      "analysis": "three_node_middle",
      "collapse_method": "median",
      "mean_donor_spearman_rho": -0.02850877192982458,
      "pair": "thalamus_parietal",
      "positive_mean_correlation": false,
      "result_variant": "historical_19_gene"
    },
    {
      "analysis": "three_node_middle",
      "collapse_method": "median",
      "mean_donor_spearman_rho": -0.2390350877192982,
      "pair": "medulla_parietal",
      "positive_mean_correlation": false,
      "result_variant": "historical_19_gene"
    },
    {
      "analysis": "three_node_middle",
      "collapse_method": "mean",
      "mean_donor_spearman_rho": -0.032017543859649104,
      "pair": "medulla_thalamus",
      "positive_mean_correlation": false,
      "result_variant": "historical_19_gene"
    },
    {
      "analysis": "three_node_middle",
      "collapse_method": "mean",
      "mean_donor_spearman_rho": -0.053070175438596476,
      "pair": "thalamus_parietal",
      "positive_mean_correlation": false,
      "result_variant": "historical_19_gene"
    },
    {
      "analysis": "three_node_middle",
      "collapse_method": "mean",
      "mean_donor_spearman_rho": -0.26359649122807016,
      "pair": "medulla_parietal",
      "positive_mean_correlation": false,
      "result_variant": "historical_19_gene"
    },
    {
      "analysis": "three_node_middle",
      "collapse_method": "delegate",
      "mean_donor_spearman_rho": -0.02653508771929826,
      "pair": "medulla_thalamus",
      "positive_mean_correlation": false,
      "result_variant": "historical_19_gene"
    },
    {
      "analysis": "three_node_middle",
      "collapse_method": "delegate",
      "mean_donor_spearman_rho": -0.06359649122807018,
      "pair": "thalamus_parietal",
      "positive_mean_correlation": false,
      "result_variant": "historical_19_gene"
    },
    {
      "analysis": "three_node_middle",
      "collapse_method": "delegate",
      "mean_donor_spearman_rho": -0.23640350877192978,
      "pair": "medulla_parietal",
      "positive_mean_correlation": false,
      "result_variant": "historical_19_gene"
    },
    {
      "analysis": "four_node_adjacency",
      "collapse_method": "median",
      "mean_donor_spearman_rho": 0.20328947368421052,
      "pair": "drg_medulla",
      "positive_mean_correlation": true,
      "result_variant": "historical_19_gene"
    },
    {
      "analysis": "four_node_adjacency",
      "collapse_method": "median",
      "mean_donor_spearman_rho": -0.054385964912280704,
      "pair": "drg_thalamus",
      "positive_mean_correlation": false,
      "result_variant": "historical_19_gene"
    },
    {
      "analysis": "four_node_adjacency",
      "collapse_method": "median",
      "mean_donor_spearman_rho": -0.010526315789473661,
      "pair": "drg_parietal",
      "positive_mean_correlation": false,
      "result_variant": "historical_19_gene"
    },
    {
      "analysis": "four_node_adjacency",
      "collapse_method": "median",
      "mean_donor_spearman_rho": -0.02214912280701753,
      "pair": "medulla_thalamus",
      "positive_mean_correlation": false,
      "result_variant": "historical_19_gene"
    },
    {
      "analysis": "four_node_adjacency",
      "collapse_method": "median",
      "mean_donor_spearman_rho": -0.2390350877192982,
      "pair": "medulla_parietal",
      "positive_mean_correlation": false,
      "result_variant": "historical_19_gene"
    },
    {
      "analysis": "four_node_adjacency",
      "collapse_method": "median",
      "mean_donor_spearman_rho": -0.02850877192982458,
      "pair": "thalamus_parietal",
      "positive_mean_correlation": false,
      "result_variant": "historical_19_gene"
    },
    {
      "analysis": "four_node_adjacency",
      "collapse_method": "mean",
      "mean_donor_spearman_rho": 0.18793859649122807,
      "pair": "drg_medulla",
      "positive_mean_correlation": true,
      "result_variant": "historical_19_gene"
    },
    {
      "analysis": "four_node_adjacency",
      "collapse_method": "mean",
      "mean_donor_spearman_rho": -0.014692982456140341,
      "pair": "drg_thalamus",
      "positive_mean_correlation": false,
      "result_variant": "historical_19_gene"
    },
    {
      "analysis": "four_node_adjacency",
      "collapse_method": "mean",
      "mean_donor_spearman_rho": -0.11447368421052634,
      "pair": "drg_parietal",
      "positive_mean_correlation": false,
      "result_variant": "historical_19_gene"
    },
    {
      "analysis": "four_node_adjacency",
      "collapse_method": "mean",
      "mean_donor_spearman_rho": -0.032017543859649104,
      "pair": "medulla_thalamus",
      "positive_mean_correlation": false,
      "result_variant": "historical_19_gene"
    },
    {
      "analysis": "four_node_adjacency",
      "collapse_method": "mean",
      "mean_donor_spearman_rho": -0.26359649122807016,
      "pair": "medulla_parietal",
      "positive_mean_correlation": false,
      "result_variant": "historical_19_gene"
    },
    {
      "analysis": "four_node_adjacency",
      "collapse_method": "mean",
      "mean_donor_spearman_rho": -0.053070175438596476,
      "pair": "thalamus_parietal",
      "positive_mean_correlation": false,
      "result_variant": "historical_19_gene"
    },
    {
      "analysis": "four_node_adjacency",
      "collapse_method": "delegate",
      "mean_donor_spearman_rho": 0.2245614035087719,
      "pair": "drg_medulla",
      "positive_mean_correlation": true,
      "result_variant": "historical_19_gene"
    },
    {
      "analysis": "four_node_adjacency",
      "collapse_method": "delegate",
      "mean_donor_spearman_rho": 0.08684210526315789,
      "pair": "drg_thalamus",
      "positive_mean_correlation": true,
      "result_variant": "historical_19_gene"
    },
    {
      "analysis": "four_node_adjacency",
      "collapse_method": "delegate",
      "mean_donor_spearman_rho": -0.04517543859649124,
      "pair": "drg_parietal",
      "positive_mean_correlation": false,
      "result_variant": "historical_19_gene"
    },
    {
      "analysis": "four_node_adjacency",
      "collapse_method": "delegate",
      "mean_donor_spearman_rho": -0.02653508771929826,
      "pair": "medulla_thalamus",
      "positive_mean_correlation": false,
      "result_variant": "historical_19_gene"
    },
    {
      "analysis": "four_node_adjacency",
      "collapse_method": "delegate",
      "mean_donor_spearman_rho": -0.23640350877192978,
      "pair": "medulla_parietal",
      "positive_mean_correlation": false,
      "result_variant": "historical_19_gene"
    },
    {
      "analysis": "four_node_adjacency",
      "collapse_method": "delegate",
      "mean_donor_spearman_rho": -0.06359649122807018,
      "pair": "thalamus_parietal",
      "positive_mean_correlation": false,
      "result_variant": "historical_19_gene"
    },
    {
      "analysis": "three_node_middle",
      "collapse_method": "median",
      "mean_donor_spearman_rho": -0.07781862745098042,
      "pair": "medulla_thalamus",
      "positive_mean_correlation": false,
      "result_variant": "exclude_RAB3GAP2_and_C7orf25_17_gene"
    },
    {
      "analysis": "three_node_middle",
      "collapse_method": "median",
      "mean_donor_spearman_rho": 0.022977941176470604,
      "pair": "thalamus_parietal",
      "positive_mean_correlation": true,
      "result_variant": "exclude_RAB3GAP2_and_C7orf25_17_gene"
    },
    {
      "analysis": "three_node_middle",
      "collapse_method": "median",
      "mean_donor_spearman_rho": -0.25000000000000006,
      "pair": "medulla_parietal",
      "positive_mean_correlation": false,
      "result_variant": "exclude_RAB3GAP2_and_C7orf25_17_gene"
    },
    {
      "analysis": "three_node_middle",
      "collapse_method": "mean",
      "mean_donor_spearman_rho": -0.07107843137254903,
      "pair": "medulla_thalamus",
      "positive_mean_correlation": false,
      "result_variant": "exclude_RAB3GAP2_and_C7orf25_17_gene"
    },
    {
      "analysis": "three_node_middle",
      "collapse_method": "mean",
      "mean_donor_spearman_rho": 0.015012254901960786,
      "pair": "thalamus_parietal",
      "positive_mean_correlation": true,
      "result_variant": "exclude_RAB3GAP2_and_C7orf25_17_gene"
    },
    {
      "analysis": "three_node_middle",
      "collapse_method": "mean",
      "mean_donor_spearman_rho": -0.27879901960784315,
      "pair": "medulla_parietal",
      "positive_mean_correlation": false,
      "result_variant": "exclude_RAB3GAP2_and_C7orf25_17_gene"
    },
    {
      "analysis": "three_node_middle",
      "collapse_method": "delegate",
      "mean_donor_spearman_rho": -0.07506127450980392,
      "pair": "medulla_thalamus",
      "positive_mean_correlation": false,
      "result_variant": "exclude_RAB3GAP2_and_C7orf25_17_gene"
    },
    {
      "analysis": "three_node_middle",
      "collapse_method": "delegate",
      "mean_donor_spearman_rho": -0.006740196078431376,
      "pair": "thalamus_parietal",
      "positive_mean_correlation": false,
      "result_variant": "exclude_RAB3GAP2_and_C7orf25_17_gene"
    },
    {
      "analysis": "three_node_middle",
      "collapse_method": "delegate",
      "mean_donor_spearman_rho": -0.22855392156862747,
      "pair": "medulla_parietal",
      "positive_mean_correlation": false,
      "result_variant": "exclude_RAB3GAP2_and_C7orf25_17_gene"
    },
    {
      "analysis": "four_node_adjacency",
      "collapse_method": "median",
      "mean_donor_spearman_rho": 0.22610294117647065,
      "pair": "drg_medulla",
      "positive_mean_correlation": true,
      "result_variant": "exclude_RAB3GAP2_and_C7orf25_17_gene"
    },
    {
      "analysis": "four_node_adjacency",
      "collapse_method": "median",
      "mean_donor_spearman_rho": -0.08792892156862746,
      "pair": "drg_thalamus",
      "positive_mean_correlation": false,
      "result_variant": "exclude_RAB3GAP2_and_C7orf25_17_gene"
    },
    {
      "analysis": "four_node_adjacency",
      "collapse_method": "median",
      "mean_donor_spearman_rho": 0.02696078431372549,
      "pair": "drg_parietal",
      "positive_mean_correlation": true,
      "result_variant": "exclude_RAB3GAP2_and_C7orf25_17_gene"
    },
    {
      "analysis": "four_node_adjacency",
      "collapse_method": "median",
      "mean_donor_spearman_rho": -0.07781862745098042,
      "pair": "medulla_thalamus",
      "positive_mean_correlation": false,
      "result_variant": "exclude_RAB3GAP2_and_C7orf25_17_gene"
    },
    {
      "analysis": "four_node_adjacency",
      "collapse_method": "median",
      "mean_donor_spearman_rho": -0.25000000000000006,
      "pair": "medulla_parietal",
      "positive_mean_correlation": false,
      "result_variant": "exclude_RAB3GAP2_and_C7orf25_17_gene"
    },
    {
      "analysis": "four_node_adjacency",
      "collapse_method": "median",
      "mean_donor_spearman_rho": 0.022977941176470604,
      "pair": "thalamus_parietal",
      "positive_mean_correlation": true,
      "result_variant": "exclude_RAB3GAP2_and_C7orf25_17_gene"
    },
    {
      "analysis": "four_node_adjacency",
      "collapse_method": "mean",
      "mean_donor_spearman_rho": 0.2205882352941177,
      "pair": "drg_medulla",
      "positive_mean_correlation": true,
      "result_variant": "exclude_RAB3GAP2_and_C7orf25_17_gene"
    },
    {
      "analysis": "four_node_adjacency",
      "collapse_method": "mean",
      "mean_donor_spearman_rho": -0.06740196078431374,
      "pair": "drg_thalamus",
      "positive_mean_correlation": false,
      "result_variant": "exclude_RAB3GAP2_and_C7orf25_17_gene"
    },
    {
      "analysis": "four_node_adjacency",
      "collapse_method": "mean",
      "mean_donor_spearman_rho": -0.10110294117647062,
      "pair": "drg_parietal",
      "positive_mean_correlation": false,
      "result_variant": "exclude_RAB3GAP2_and_C7orf25_17_gene"
    },
    {
      "analysis": "four_node_adjacency",
      "collapse_method": "mean",
      "mean_donor_spearman_rho": -0.07107843137254903,
      "pair": "medulla_thalamus",
      "positive_mean_correlation": false,
      "result_variant": "exclude_RAB3GAP2_and_C7orf25_17_gene"
    },
    {
      "analysis": "four_node_adjacency",
      "collapse_method": "mean",
      "mean_donor_spearman_rho": -0.27879901960784315,
      "pair": "medulla_parietal",
      "positive_mean_correlation": false,
      "result_variant": "exclude_RAB3GAP2_and_C7orf25_17_gene"
    },
    {
      "analysis": "four_node_adjacency",
      "collapse_method": "mean",
      "mean_donor_spearman_rho": 0.015012254901960786,
      "pair": "thalamus_parietal",
      "positive_mean_correlation": true,
      "result_variant": "exclude_RAB3GAP2_and_C7orf25_17_gene"
    },
    {
      "analysis": "four_node_adjacency",
      "collapse_method": "delegate",
      "mean_donor_spearman_rho": 0.21691176470588236,
      "pair": "drg_medulla",
      "positive_mean_correlation": true,
      "result_variant": "exclude_RAB3GAP2_and_C7orf25_17_gene"
    },
    {
      "analysis": "four_node_adjacency",
      "collapse_method": "delegate",
      "mean_donor_spearman_rho": 0.03339460784313726,
      "pair": "drg_thalamus",
      "positive_mean_correlation": true,
      "result_variant": "exclude_RAB3GAP2_and_C7orf25_17_gene"
    },
    {
      "analysis": "four_node_adjacency",
      "collapse_method": "delegate",
      "mean_donor_spearman_rho": -0.014399509803921587,
      "pair": "drg_parietal",
      "positive_mean_correlation": false,
      "result_variant": "exclude_RAB3GAP2_and_C7orf25_17_gene"
    },
    {
      "analysis": "four_node_adjacency",
      "collapse_method": "delegate",
      "mean_donor_spearman_rho": -0.07506127450980392,
      "pair": "medulla_thalamus",
      "positive_mean_correlation": false,
      "result_variant": "exclude_RAB3GAP2_and_C7orf25_17_gene"
    },
    {
      "analysis": "four_node_adjacency",
      "collapse_method": "delegate",
      "mean_donor_spearman_rho": -0.22855392156862747,
      "pair": "medulla_parietal",
      "positive_mean_correlation": false,
      "result_variant": "exclude_RAB3GAP2_and_C7orf25_17_gene"
    },
    {
      "analysis": "four_node_adjacency",
      "collapse_method": "delegate",
      "mean_donor_spearman_rho": -0.006740196078431376,
      "pair": "thalamus_parietal",
      "positive_mean_correlation": false,
      "result_variant": "exclude_RAB3GAP2_and_C7orf25_17_gene"
    }
  ],
  "neural_tissue_universe": [
    "cerebral_cortex",
    "frontal_lobe",
    "parietal_lobe",
    "occipital_lobe",
    "temporal_lobe",
    "corpus_callosum",
    "accumbens",
    "putamen",
    "amygdala",
    "hippocampus",
    "ventral_tegmental_area",
    "thalamus",
    "subthalamic_nucleus",
    "hypothalamus",
    "cerebellum",
    "substantia_nigra",
    "midbrain",
    "medulla",
    "vestibular_nuclei_superior",
    "nodose_nucleus",
    "spinal_cord",
    "dorsal_root_ganglia",
    "trigeminal_ganglia"
  ],
  "platform": "GPL570 / Affymetrix Human Genome U133 Plus 2.0 Array",
  "platform_probe_row_count": 54613,
  "probe_annotation_caveat": {
    "C7orf25": "53202_at also maps to PSMA2",
    "RAB3GAP2": "202372_at, 202373_s_at, and 243851_at also map to AURKAPS1",
    "required_sensitivity": "Post-hoc 17-gene analysis excludes both genes entirely. It is a robustness screen, not a substitute for prospective reannotation or CEL-level reprocessing."
  },
  "probe_collapse": {
    "delegate": "historical best_probe_id selected by detection count, median detection, regional SD, then probe ID; sensitivity only and not independent of the source cohort",
    "mean": "mean of transformed frozen primary probes",
    "median": "median of transformed frozen primary probes"
  },
  "random_seed": 20260908,
  "reannotation_sensitivity_tests": [
    {
      "analysis": "three_node_middle",
      "best_anatomical_middle_count": 4.0,
      "collapse_method": "median",
      "descriptive_exact_finite_convolution_assignment_count": null,
      "descriptive_exact_finite_convolution_tail_count": null,
      "descriptive_exact_finite_convolution_tail_fraction": null,
      "descriptive_label_null": "exact donor-stratified middle-label enumeration (3^n); anatomical exchangeability is not assumed",
      "descriptive_null_assignment_count": 6561,
      "descriptive_tail_fraction_one_sided": 0.07803688462124676,
      "donor_count": 8,
      "median_donor_contrast": 0.3290441176470589,
      "monte_carlo_seed": null,
      "observed_mean_contrast": 0.2225796568627451,
      "positive_donor_count": 6,
      "post_selection_exact_signflip_tail_fraction": 0.08984375
    },
    {
      "analysis": "three_node_middle",
      "best_anatomical_middle_count": 4.0,
      "collapse_method": "mean",
      "descriptive_exact_finite_convolution_assignment_count": null,
      "descriptive_exact_finite_convolution_tail_count": null,
      "descriptive_exact_finite_convolution_tail_fraction": null,
      "descriptive_label_null": "exact donor-stratified middle-label enumeration (3^n); anatomical exchangeability is not assumed",
      "descriptive_null_assignment_count": 6561,
      "descriptive_tail_fraction_one_sided": 0.07133058984910837,
      "donor_count": 8,
      "median_donor_contrast": 0.3204656862745099,
      "monte_carlo_seed": null,
      "observed_mean_contrast": 0.2507659313725491,
      "positive_donor_count": 6,
      "post_selection_exact_signflip_tail_fraction": 0.07421875
    },
    {
      "analysis": "three_node_middle",
      "best_anatomical_middle_count": 3.0,
      "collapse_method": "delegate",
      "descriptive_exact_finite_convolution_assignment_count": null,
      "descriptive_exact_finite_convolution_tail_count": null,
      "descriptive_exact_finite_convolution_tail_fraction": null,
      "descriptive_label_null": "exact donor-stratified middle-label enumeration (3^n); anatomical exchangeability is not assumed",
      "descriptive_null_assignment_count": 6561,
      "descriptive_tail_fraction_one_sided": 0.132754153330285,
      "donor_count": 8,
      "median_donor_contrast": 0.14031862745098042,
      "monte_carlo_seed": null,
      "observed_mean_contrast": 0.1876531862745098,
      "positive_donor_count": 5,
      "post_selection_exact_signflip_tail_fraction": 0.09375
    },
    {
      "analysis": "four_node_adjacency",
      "best_anatomical_middle_count": null,
      "collapse_method": "median",
      "descriptive_exact_finite_convolution_assignment_count": 110075314176.0,
      "descriptive_exact_finite_convolution_tail_count": 6912644096.0,
      "descriptive_exact_finite_convolution_tail_fraction": 0.06279922203944235,
      "descriptive_label_null": "Monte Carlo donor-stratified permutation of four node labels; anatomical exchangeability is not assumed",
      "descriptive_null_assignment_count": 100000,
      "descriptive_tail_fraction_one_sided": 0.06172938270617294,
      "donor_count": 8,
      "median_donor_contrast": 0.2712418300653595,
      "monte_carlo_seed": 20260908.0,
      "observed_mean_contrast": 0.16074346405228765,
      "positive_donor_count": 6,
      "post_selection_exact_signflip_tail_fraction": 0.109375
    },
    {
      "analysis": "four_node_adjacency",
      "best_anatomical_middle_count": null,
      "collapse_method": "mean",
      "descriptive_exact_finite_convolution_assignment_count": 110075314176.0,
      "descriptive_exact_finite_convolution_tail_count": 2689614592.0,
      "descriptive_exact_finite_convolution_tail_fraction": 0.024434312199187194,
      "descriptive_label_null": "Monte Carlo donor-stratified permutation of four node labels; anatomical exchangeability is not assumed",
      "descriptive_null_assignment_count": 100000,
      "descriptive_tail_fraction_one_sided": 0.026009739902600974,
      "donor_count": 8,
      "median_donor_contrast": 0.29289215686274517,
      "monte_carlo_seed": 20260909.0,
      "observed_mean_contrast": 0.20394199346405228,
      "positive_donor_count": 6,
      "post_selection_exact_signflip_tail_fraction": 0.0703125
    },
    {
      "analysis": "four_node_adjacency",
      "best_anatomical_middle_count": null,
      "collapse_method": "delegate",
      "descriptive_exact_finite_convolution_assignment_count": 110075314176.0,
      "descriptive_exact_finite_convolution_tail_count": 13146528256.0,
      "descriptive_exact_finite_convolution_tail_fraction": 0.11943212112917477,
      "descriptive_label_null": "Monte Carlo donor-stratified permutation of four node labels; anatomical exchangeability is not assumed",
      "descriptive_null_assignment_count": 100000,
      "descriptive_tail_fraction_one_sided": 0.12023879761202388,
      "donor_count": 8,
      "median_donor_contrast": 0.20302287581699346,
      "monte_carlo_seed": 20260910.0,
      "observed_mean_contrast": 0.11488970588235295,
      "positive_donor_count": 6,
      "post_selection_exact_signflip_tail_fraction": 0.12890625
    }
  ],
  "sample_count": 353,
  "selected_gene_count": 19,
  "selected_probe_count": 39,
  "software": {
    "numpy": "2.3.5",
    "pandas": "2.2.3",
    "python": "3.12.14",
    "scipy": "1.17.0"
  },
  "standardization": "For each gene, collapse method, and donor: z score across that donor's available samples in the frozen 23-neural-tissue universe (population SD, ddof=0).",
  "tests": [
    {
      "analysis": "three_node_middle",
      "best_anatomical_middle_count": 3.0,
      "collapse_method": "median",
      "descriptive_exact_finite_convolution_assignment_count": null,
      "descriptive_exact_finite_convolution_tail_count": null,
      "descriptive_exact_finite_convolution_tail_fraction": null,
      "descriptive_label_null": "exact donor-stratified middle-label enumeration (3^n); anatomical exchangeability is not assumed",
      "descriptive_null_assignment_count": 6561,
      "descriptive_tail_fraction_one_sided": 0.09967992684042067,
      "donor_count": 8,
      "median_donor_contrast": 0.2469298245614035,
      "monte_carlo_seed": null,
      "observed_mean_contrast": 0.21370614035087718,
      "positive_donor_count": 5,
      "post_selection_exact_signflip_tail_fraction": 0.09765625
    },
    {
      "analysis": "three_node_middle",
      "best_anatomical_middle_count": 4.0,
      "collapse_method": "mean",
      "descriptive_exact_finite_convolution_assignment_count": null,
      "descriptive_exact_finite_convolution_tail_count": null,
      "descriptive_exact_finite_convolution_tail_fraction": null,
      "descriptive_label_null": "exact donor-stratified middle-label enumeration (3^n); anatomical exchangeability is not assumed",
      "descriptive_null_assignment_count": 6561,
      "descriptive_tail_fraction_one_sided": 0.11065386374028349,
      "donor_count": 8,
      "median_donor_contrast": 0.2846491228070176,
      "monte_carlo_seed": null,
      "observed_mean_contrast": 0.22105263157894733,
      "positive_donor_count": 6,
      "post_selection_exact_signflip_tail_fraction": 0.109375
    },
    {
      "analysis": "three_node_middle",
      "best_anatomical_middle_count": 3.0,
      "collapse_method": "delegate",
      "descriptive_exact_finite_convolution_assignment_count": null,
      "descriptive_exact_finite_convolution_tail_count": null,
      "descriptive_exact_finite_convolution_tail_fraction": null,
      "descriptive_label_null": "exact donor-stratified middle-label enumeration (3^n); anatomical exchangeability is not assumed",
      "descriptive_null_assignment_count": 6561,
      "descriptive_tail_fraction_one_sided": 0.1440329218106996,
      "donor_count": 8,
      "median_donor_contrast": 0.18903508771929828,
      "monte_carlo_seed": null,
      "observed_mean_contrast": 0.19133771929824564,
      "positive_donor_count": 5,
      "post_selection_exact_signflip_tail_fraction": 0.11328125
    },
    {
      "analysis": "four_node_adjacency",
      "best_anatomical_middle_count": null,
      "collapse_method": "median",
      "descriptive_exact_finite_convolution_assignment_count": 110075314176.0,
      "descriptive_exact_finite_convolution_tail_count": 6368682240.0,
      "descriptive_exact_finite_convolution_tail_fraction": 0.05785749772939172,
      "descriptive_label_null": "Monte Carlo donor-stratified permutation of four node labels; anatomical exchangeability is not assumed",
      "descriptive_null_assignment_count": 100000,
      "descriptive_tail_fraction_one_sided": 0.05769942300576994,
      "donor_count": 8,
      "median_donor_contrast": 0.2467836257309941,
      "monte_carlo_seed": 20260908.0,
      "observed_mean_contrast": 0.15219298245614032,
      "positive_donor_count": 6,
      "post_selection_exact_signflip_tail_fraction": 0.09765625
    },
    {
      "analysis": "four_node_adjacency",
      "best_anatomical_middle_count": null,
      "collapse_method": "mean",
      "descriptive_exact_finite_convolution_assignment_count": 110075314176.0,
      "descriptive_exact_finite_convolution_tail_count": 5368974592.0,
      "descriptive_exact_finite_convolution_tail_fraction": 0.0487754646188474,
      "descriptive_label_null": "Monte Carlo donor-stratified permutation of four node labels; anatomical exchangeability is not assumed",
      "descriptive_null_assignment_count": 100000,
      "descriptive_tail_fraction_one_sided": 0.05060949390506095,
      "donor_count": 8,
      "median_donor_contrast": 0.22573099415204678,
      "monte_carlo_seed": 20260909.0,
      "observed_mean_contrast": 0.1652046783625731,
      "positive_donor_count": 6,
      "post_selection_exact_signflip_tail_fraction": 0.0859375
    },
    {
      "analysis": "four_node_adjacency",
      "best_anatomical_middle_count": null,
      "collapse_method": "delegate",
      "descriptive_exact_finite_convolution_assignment_count": 110075314176.0,
      "descriptive_exact_finite_convolution_tail_count": 14433377792.0,
      "descriptive_exact_finite_convolution_tail_fraction": 0.1311227490018552,
      "descriptive_label_null": "Monte Carlo donor-stratified permutation of four node labels; anatomical exchangeability is not assumed",
      "descriptive_null_assignment_count": 100000,
      "descriptive_tail_fraction_one_sided": 0.13236867631323687,
      "donor_count": 8,
      "median_donor_contrast": 0.18567251461988304,
      "monte_carlo_seed": 20260910.0,
      "observed_mean_contrast": 0.10972222222222225,
      "positive_donor_count": 6,
      "post_selection_exact_signflip_tail_fraction": 0.140625
    }
  ],
  "three_node_leave_one_gene_out_sex_qc": [
    {
      "collapse_method": "median",
      "complete_sex_separation": true,
      "excluded_gene_or_pair": "ATP2C1",
      "female_minus_male_mean": 0.6775025799793603,
      "interpretation": "post-hoc leave-one-gene-out heterogeneity QC; not a sex-effect test",
      "remaining_gene_count": 18
    },
    {
      "collapse_method": "mean",
      "complete_sex_separation": false,
      "excluded_gene_or_pair": "ATP2C1",
      "female_minus_male_mean": 0.675954592363261,
      "interpretation": "post-hoc leave-one-gene-out heterogeneity QC; not a sex-effect test",
      "remaining_gene_count": 18
    },
    {
      "collapse_method": "delegate",
      "complete_sex_separation": true,
      "excluded_gene_or_pair": "ATP2C1",
      "female_minus_male_mean": 0.6658926728586172,
      "interpretation": "post-hoc leave-one-gene-out heterogeneity QC; not a sex-effect test",
      "remaining_gene_count": 18
    },
    {
      "collapse_method": "median",
      "complete_sex_separation": true,
      "excluded_gene_or_pair": "RAI2",
      "female_minus_male_mean": 0.5977812177502579,
      "interpretation": "post-hoc leave-one-gene-out heterogeneity QC; not a sex-effect test",
      "remaining_gene_count": 18
    },
    {
      "collapse_method": "mean",
      "complete_sex_separation": true,
      "excluded_gene_or_pair": "RAI2",
      "female_minus_male_mean": 0.5900412796697626,
      "interpretation": "post-hoc leave-one-gene-out heterogeneity QC; not a sex-effect test",
      "remaining_gene_count": 18
    },
    {
      "collapse_method": "delegate",
      "complete_sex_separation": false,
      "excluded_gene_or_pair": "RAI2",
      "female_minus_male_mean": 0.5601135190918473,
      "interpretation": "post-hoc leave-one-gene-out heterogeneity QC; not a sex-effect test",
      "remaining_gene_count": 18
    },
    {
      "collapse_method": "median",
      "complete_sex_separation": true,
      "excluded_gene_or_pair": "RAB3GAP2",
      "female_minus_male_mean": 0.7159442724458205,
      "interpretation": "post-hoc leave-one-gene-out heterogeneity QC; not a sex-effect test",
      "remaining_gene_count": 18
    },
    {
      "collapse_method": "mean",
      "complete_sex_separation": true,
      "excluded_gene_or_pair": "RAB3GAP2",
      "female_minus_male_mean": 0.7270381836945304,
      "interpretation": "post-hoc leave-one-gene-out heterogeneity QC; not a sex-effect test",
      "remaining_gene_count": 18
    },
    {
      "collapse_method": "delegate",
      "complete_sex_separation": true,
      "excluded_gene_or_pair": "RAB3GAP2",
      "female_minus_male_mean": 0.7350361197110422,
      "interpretation": "post-hoc leave-one-gene-out heterogeneity QC; not a sex-effect test",
      "remaining_gene_count": 18
    },
    {
      "collapse_method": "median",
      "complete_sex_separation": true,
      "excluded_gene_or_pair": "CCT6A",
      "female_minus_male_mean": 0.7254901960784313,
      "interpretation": "post-hoc leave-one-gene-out heterogeneity QC; not a sex-effect test",
      "remaining_gene_count": 18
    },
    {
      "collapse_method": "mean",
      "complete_sex_separation": true,
      "excluded_gene_or_pair": "CCT6A",
      "female_minus_male_mean": 0.7048503611971104,
      "interpretation": "post-hoc leave-one-gene-out heterogeneity QC; not a sex-effect test",
      "remaining_gene_count": 18
    },
    {
      "collapse_method": "delegate",
      "complete_sex_separation": true,
      "excluded_gene_or_pair": "CCT6A",
      "female_minus_male_mean": 0.6403508771929824,
      "interpretation": "post-hoc leave-one-gene-out heterogeneity QC; not a sex-effect test",
      "remaining_gene_count": 18
    },
    {
      "collapse_method": "median",
      "complete_sex_separation": true,
      "excluded_gene_or_pair": "MAP1B",
      "female_minus_male_mean": 0.7133642930856553,
      "interpretation": "post-hoc leave-one-gene-out heterogeneity QC; not a sex-effect test",
      "remaining_gene_count": 18
    },
    {
      "collapse_method": "mean",
      "complete_sex_separation": true,
      "excluded_gene_or_pair": "MAP1B",
      "female_minus_male_mean": 0.7185242518059856,
      "interpretation": "post-hoc leave-one-gene-out heterogeneity QC; not a sex-effect test",
      "remaining_gene_count": 18
    },
    {
      "collapse_method": "delegate",
      "complete_sex_separation": true,
      "excluded_gene_or_pair": "MAP1B",
      "female_minus_male_mean": 0.7590299277605781,
      "interpretation": "post-hoc leave-one-gene-out heterogeneity QC; not a sex-effect test",
      "remaining_gene_count": 18
    },
    {
      "collapse_method": "median",
      "complete_sex_separation": true,
      "excluded_gene_or_pair": "SH3BGRL2",
      "female_minus_male_mean": 0.7587719298245614,
      "interpretation": "post-hoc leave-one-gene-out heterogeneity QC; not a sex-effect test",
      "remaining_gene_count": 18
    },
    {
      "collapse_method": "mean",
      "complete_sex_separation": true,
      "excluded_gene_or_pair": "SH3BGRL2",
      "female_minus_male_mean": 0.740970072239422,
      "interpretation": "post-hoc leave-one-gene-out heterogeneity QC; not a sex-effect test",
      "remaining_gene_count": 18
    },
    {
      "collapse_method": "delegate",
      "complete_sex_separation": true,
      "excluded_gene_or_pair": "SH3BGRL2",
      "female_minus_male_mean": 0.7355521155830753,
      "interpretation": "post-hoc leave-one-gene-out heterogeneity QC; not a sex-effect test",
      "remaining_gene_count": 18
    },
    {
      "collapse_method": "median",
      "complete_sex_separation": true,
      "excluded_gene_or_pair": "PDHX",
      "female_minus_male_mean": 0.7675438596491229,
      "interpretation": "post-hoc leave-one-gene-out heterogeneity QC; not a sex-effect test",
      "remaining_gene_count": 18
    },
    {
      "collapse_method": "mean",
      "complete_sex_separation": true,
      "excluded_gene_or_pair": "PDHX",
      "female_minus_male_mean": 0.748968008255934,
      "interpretation": "post-hoc leave-one-gene-out heterogeneity QC; not a sex-effect test",
      "remaining_gene_count": 18
    },
    {
      "collapse_method": "delegate",
      "complete_sex_separation": true,
      "excluded_gene_or_pair": "PDHX",
      "female_minus_male_mean": 0.7213622291021672,
      "interpretation": "post-hoc leave-one-gene-out heterogeneity QC; not a sex-effect test",
      "remaining_gene_count": 18
    },
    {
      "collapse_method": "median",
      "complete_sex_separation": true,
      "excluded_gene_or_pair": "C7orf25",
      "female_minus_male_mean": 0.5952012383900929,
      "interpretation": "post-hoc leave-one-gene-out heterogeneity QC; not a sex-effect test",
      "remaining_gene_count": 18
    },
    {
      "collapse_method": "mean",
      "complete_sex_separation": false,
      "excluded_gene_or_pair": "C7orf25",
      "female_minus_male_mean": 0.5859133126934986,
      "interpretation": "post-hoc leave-one-gene-out heterogeneity QC; not a sex-effect test",
      "remaining_gene_count": 18
    },
    {
      "collapse_method": "delegate",
      "complete_sex_separation": true,
      "excluded_gene_or_pair": "C7orf25",
      "female_minus_male_mean": 0.5490196078431373,
      "interpretation": "post-hoc leave-one-gene-out heterogeneity QC; not a sex-effect test",
      "remaining_gene_count": 18
    },
    {
      "collapse_method": "median",
      "complete_sex_separation": true,
      "excluded_gene_or_pair": "TSHZ2",
      "female_minus_male_mean": 0.6906604747162023,
      "interpretation": "post-hoc leave-one-gene-out heterogeneity QC; not a sex-effect test",
      "remaining_gene_count": 18
    },
    {
      "collapse_method": "mean",
      "complete_sex_separation": true,
      "excluded_gene_or_pair": "TSHZ2",
      "female_minus_male_mean": 0.6581527347781218,
      "interpretation": "post-hoc leave-one-gene-out heterogeneity QC; not a sex-effect test",
      "remaining_gene_count": 18
    },
    {
      "collapse_method": "delegate",
      "complete_sex_separation": true,
      "excluded_gene_or_pair": "TSHZ2",
      "female_minus_male_mean": 0.631578947368421,
      "interpretation": "post-hoc leave-one-gene-out heterogeneity QC; not a sex-effect test",
      "remaining_gene_count": 18
    },
    {
      "collapse_method": "median",
      "complete_sex_separation": true,
      "excluded_gene_or_pair": "NEFM",
      "female_minus_male_mean": 0.7009803921568627,
      "interpretation": "post-hoc leave-one-gene-out heterogeneity QC; not a sex-effect test",
      "remaining_gene_count": 18
    },
    {
      "collapse_method": "mean",
      "complete_sex_separation": true,
      "excluded_gene_or_pair": "NEFM",
      "female_minus_male_mean": 0.697110423116615,
      "interpretation": "post-hoc leave-one-gene-out heterogeneity QC; not a sex-effect test",
      "remaining_gene_count": 18
    },
    {
      "collapse_method": "delegate",
      "complete_sex_separation": true,
      "excluded_gene_or_pair": "NEFM",
      "female_minus_male_mean": 0.671826625386997,
      "interpretation": "post-hoc leave-one-gene-out heterogeneity QC; not a sex-effect test",
      "remaining_gene_count": 18
    },
    {
      "collapse_method": "median",
      "complete_sex_separation": true,
      "excluded_gene_or_pair": "ATXN3",
      "female_minus_male_mean": 0.7040763673890608,
      "interpretation": "post-hoc leave-one-gene-out heterogeneity QC; not a sex-effect test",
      "remaining_gene_count": 18
    },
    {
      "collapse_method": "mean",
      "complete_sex_separation": true,
      "excluded_gene_or_pair": "ATXN3",
      "female_minus_male_mean": 0.7066563467492261,
      "interpretation": "post-hoc leave-one-gene-out heterogeneity QC; not a sex-effect test",
      "remaining_gene_count": 18
    },
    {
      "collapse_method": "delegate",
      "complete_sex_separation": true,
      "excluded_gene_or_pair": "ATXN3",
      "female_minus_male_mean": 0.7368421052631579,
      "interpretation": "post-hoc leave-one-gene-out heterogeneity QC; not a sex-effect test",
      "remaining_gene_count": 18
    },
    {
      "collapse_method": "median",
      "complete_sex_separation": true,
      "excluded_gene_or_pair": "ADAM23",
      "female_minus_male_mean": 0.7169762641898866,
      "interpretation": "post-hoc leave-one-gene-out heterogeneity QC; not a sex-effect test",
      "remaining_gene_count": 18
    },
    {
      "collapse_method": "mean",
      "complete_sex_separation": true,
      "excluded_gene_or_pair": "ADAM23",
      "female_minus_male_mean": 0.7030443756449948,
      "interpretation": "post-hoc leave-one-gene-out heterogeneity QC; not a sex-effect test",
      "remaining_gene_count": 18
    },
    {
      "collapse_method": "delegate",
      "complete_sex_separation": true,
      "excluded_gene_or_pair": "ADAM23",
      "female_minus_male_mean": 0.6669246646026832,
      "interpretation": "post-hoc leave-one-gene-out heterogeneity QC; not a sex-effect test",
      "remaining_gene_count": 18
    },
    {
      "collapse_method": "median",
      "complete_sex_separation": true,
      "excluded_gene_or_pair": "HMGCS1",
      "female_minus_male_mean": 0.6762125902992776,
      "interpretation": "post-hoc leave-one-gene-out heterogeneity QC; not a sex-effect test",
      "remaining_gene_count": 18
    },
    {
      "collapse_method": "mean",
      "complete_sex_separation": true,
      "excluded_gene_or_pair": "HMGCS1",
      "female_minus_male_mean": 0.675954592363261,
      "interpretation": "post-hoc leave-one-gene-out heterogeneity QC; not a sex-effect test",
      "remaining_gene_count": 18
    },
    {
      "collapse_method": "delegate",
      "complete_sex_separation": true,
      "excluded_gene_or_pair": "HMGCS1",
      "female_minus_male_mean": 0.6339009287925697,
      "interpretation": "post-hoc leave-one-gene-out heterogeneity QC; not a sex-effect test",
      "remaining_gene_count": 18
    },
    {
      "collapse_method": "median",
      "complete_sex_separation": true,
      "excluded_gene_or_pair": "SLC16A6",
      "female_minus_male_mean": 0.6790505675954592,
      "interpretation": "post-hoc leave-one-gene-out heterogeneity QC; not a sex-effect test",
      "remaining_gene_count": 18
    },
    {
      "collapse_method": "mean",
      "complete_sex_separation": true,
      "excluded_gene_or_pair": "SLC16A6",
      "female_minus_male_mean": 0.6857585139318886,
      "interpretation": "post-hoc leave-one-gene-out heterogeneity QC; not a sex-effect test",
      "remaining_gene_count": 18
    },
    {
      "collapse_method": "delegate",
      "complete_sex_separation": true,
      "excluded_gene_or_pair": "SLC16A6",
      "female_minus_male_mean": 0.6465428276573788,
      "interpretation": "post-hoc leave-one-gene-out heterogeneity QC; not a sex-effect test",
      "remaining_gene_count": 18
    },
    {
      "collapse_method": "median",
      "complete_sex_separation": true,
      "excluded_gene_or_pair": "NANS",
      "female_minus_male_mean": 0.6934984520123838,
      "interpretation": "post-hoc leave-one-gene-out heterogeneity QC; not a sex-effect test",
      "remaining_gene_count": 18
    },
    {
      "collapse_method": "mean",
      "complete_sex_separation": true,
      "excluded_gene_or_pair": "NANS",
      "female_minus_male_mean": 0.695562435500516,
      "interpretation": "post-hoc leave-one-gene-out heterogeneity QC; not a sex-effect test",
      "remaining_gene_count": 18
    },
    {
      "collapse_method": "delegate",
      "complete_sex_separation": true,
      "excluded_gene_or_pair": "NANS",
      "female_minus_male_mean": 0.6586687306501549,
      "interpretation": "post-hoc leave-one-gene-out heterogeneity QC; not a sex-effect test",
      "remaining_gene_count": 18
    },
    {
      "collapse_method": "median",
      "complete_sex_separation": true,
      "excluded_gene_or_pair": "IFT57",
      "female_minus_male_mean": 0.7100103199174406,
      "interpretation": "post-hoc leave-one-gene-out heterogeneity QC; not a sex-effect test",
      "remaining_gene_count": 18
    },
    {
      "collapse_method": "mean",
      "complete_sex_separation": true,
      "excluded_gene_or_pair": "IFT57",
      "female_minus_male_mean": 0.7195562435500515,
      "interpretation": "post-hoc leave-one-gene-out heterogeneity QC; not a sex-effect test",
      "remaining_gene_count": 18
    },
    {
      "collapse_method": "delegate",
      "complete_sex_separation": true,
      "excluded_gene_or_pair": "IFT57",
      "female_minus_male_mean": 0.6767285861713105,
      "interpretation": "post-hoc leave-one-gene-out heterogeneity QC; not a sex-effect test",
      "remaining_gene_count": 18
    },
    {
      "collapse_method": "median",
      "complete_sex_separation": true,
      "excluded_gene_or_pair": "MEF2A",
      "female_minus_male_mean": 0.7352941176470588,
      "interpretation": "post-hoc leave-one-gene-out heterogeneity QC; not a sex-effect test",
      "remaining_gene_count": 18
    },
    {
      "collapse_method": "mean",
      "complete_sex_separation": true,
      "excluded_gene_or_pair": "MEF2A",
      "female_minus_male_mean": 0.7448400412796697,
      "interpretation": "post-hoc leave-one-gene-out heterogeneity QC; not a sex-effect test",
      "remaining_gene_count": 18
    },
    {
      "collapse_method": "delegate",
      "complete_sex_separation": true,
      "excluded_gene_or_pair": "MEF2A",
      "female_minus_male_mean": 0.7404540763673891,
      "interpretation": "post-hoc leave-one-gene-out heterogeneity QC; not a sex-effect test",
      "remaining_gene_count": 18
    },
    {
      "collapse_method": "median",
      "complete_sex_separation": true,
      "excluded_gene_or_pair": "BBS7",
      "female_minus_male_mean": 0.6929824561403509,
      "interpretation": "post-hoc leave-one-gene-out heterogeneity QC; not a sex-effect test",
      "remaining_gene_count": 18
    },
    {
      "collapse_method": "mean",
      "complete_sex_separation": true,
      "excluded_gene_or_pair": "BBS7",
      "female_minus_male_mean": 0.6777605779153768,
      "interpretation": "post-hoc leave-one-gene-out heterogeneity QC; not a sex-effect test",
      "remaining_gene_count": 18
    },
    {
      "collapse_method": "delegate",
      "complete_sex_separation": true,
      "excluded_gene_or_pair": "BBS7",
      "female_minus_male_mean": 0.7087203302373581,
      "interpretation": "post-hoc leave-one-gene-out heterogeneity QC; not a sex-effect test",
      "remaining_gene_count": 18
    },
    {
      "collapse_method": "median",
      "complete_sex_separation": true,
      "excluded_gene_or_pair": "RAP1GDS1",
      "female_minus_male_mean": 0.6914344685242518,
      "interpretation": "post-hoc leave-one-gene-out heterogeneity QC; not a sex-effect test",
      "remaining_gene_count": 18
    },
    {
      "collapse_method": "mean",
      "complete_sex_separation": true,
      "excluded_gene_or_pair": "RAP1GDS1",
      "female_minus_male_mean": 0.7169762641898865,
      "interpretation": "post-hoc leave-one-gene-out heterogeneity QC; not a sex-effect test",
      "remaining_gene_count": 18
    },
    {
      "collapse_method": "delegate",
      "complete_sex_separation": true,
      "excluded_gene_or_pair": "RAP1GDS1",
      "female_minus_male_mean": 0.6622807017543859,
      "interpretation": "post-hoc leave-one-gene-out heterogeneity QC; not a sex-effect test",
      "remaining_gene_count": 18
    },
    {
      "collapse_method": "median",
      "complete_sex_separation": true,
      "excluded_gene_or_pair": "C7orf25+RAI2",
      "female_minus_male_mean": 0.4898897058823529,
      "interpretation": "post-hoc leave-one-gene-out heterogeneity QC; not a sex-effect test",
      "remaining_gene_count": 17
    },
    {
      "collapse_method": "mean",
      "complete_sex_separation": false,
      "excluded_gene_or_pair": "C7orf25+RAI2",
      "female_minus_male_mean": 0.47457107843137264,
      "interpretation": "post-hoc leave-one-gene-out heterogeneity QC; not a sex-effect test",
      "remaining_gene_count": 17
    },
    {
      "collapse_method": "delegate",
      "complete_sex_separation": false,
      "excluded_gene_or_pair": "C7orf25+RAI2",
      "female_minus_male_mean": 0.4215686274509804,
      "interpretation": "post-hoc leave-one-gene-out heterogeneity QC; not a sex-effect test",
      "remaining_gene_count": 17
    }
  ],
  "three_node_order": [
    "medulla",
    "thalamus",
    "parietal_lobe"
  ],
  "transform": "log2(series_matrix_value + 1)"
}
```
