## Supplementary Archive S1 for "An anatomy-constrained transcriptomic screen identifies a 19-gene panel with an ordered regional similarity pattern in the human somatosensory system": requirements-lock.txt

```
numpy==2.3.5
pandas==2.2.3
python-dateutil==2.9.0.post0
pytz==2026.3.post1
scipy==1.17.0
six==1.17.0
tzdata==2026.3
```
