## Supplementary Archive S1 for "An anatomy-constrained transcriptomic screen identifies a 19-gene panel with an ordered regional similarity pattern in the human somatosensory system": SOURCE_PROVENANCE.md

```
# Source and governance record

## Public source

- GEO accession: GSE3526
- Platform: GPL570, Affymetrix Human Genome U133 Plus 2.0
- Public series-matrix snapshot: 85,860,948 bytes
- SHA-256: `77cc18cb606adb8028e0ef8e84db288f26b160308a364089c3876c0335c4b7d0`
- Public cohort: 353 arrays, 65 tissues, ten post-mortem donors
- Data processing declared by GEO: RMA
- Donor age/sex source: `!Series_summary`; the per-sample
  `!Sample_characteristics_ch1` field only says `Normal tissue`

## Relationship to BIGE

The historical discovery used a locally maintained BIGE-derived regional
aggregate. Roth/GSE3526 documents a public CNS component in the historical
source lineage. The later published description of BIGE as more than 105 human
tissues and cell types is broader than the 65-tissue GSE3526 record; this
package therefore does not assert that GSE3526 is the complete or exact public
equivalent of the internal BIGE matrix. Formal sample- and processing-level
reconciliation has not established numerical equivalence between the
reconstructed aggregate and the extract actually used.

## Authorization boundary

Investigator attestation permits analysis and publication of non-disclosive
aggregate statistics, plots, tables and analytical conclusions. It does not
permit redistribution of the complete internally maintained BIGE matrix or
exports that reconstruct it. This package contains no full private matrix.

Before public deposit, apply a file-level allowlist to derived inputs and
outputs. In particular, assess the minimal frozen probe map and its historical
aggregate fields even though they fall within the stated analytical-use scope.

## Independence class

`SAME_SOURCE_WITHIN_COHORT_POST_SELECTION_SENSITIVITY`

GSE3526 exposes donor heterogeneity in a public source-lineage component but
cannot validate the historically selected signal independently. The retained
class label records dependence, not proven numerical identity with the internal
aggregate.
```
