## Supplementary Archive S1 for "An anatomy-constrained transcriptomic screen identifies a 19-gene panel with an ordered regional similarity pattern in the human somatosensory system": analysis_hashes_v1_0.txt

```
16d752c5627cadf0b7a6729835e795f0e0f8428329d041ec3b754dd984ebeffb  ahba_topology_null_P1_technical_v1_0.csv.gz
9fb19c7df7061a4635c6f9cb72ed1cf3e560430c3bc357e6515534324b64b6f3  ahba_topology_null_S1_neuron_v1_0.csv.gz
80fb19600d52a1aaa9768ceb72047882ae5f0f308c12a8dad1ef9c297337c041  cell_attribution_P1_technical_null_v1_0.csv.gz
cf41f98e5e607dfabac378209aed0c2e45c4d124972d7bd41b31e3b664f631cd  environment_versions_analysis_v1_0.txt
557e11ad58680e6af9326f8b08090566eaedd370174db7600c4a110a8712f22b  geometry_matched_triplets_v1_0.csv
7a17559f38e4b8818de346533862fb535cd1139eaae209a478e54365511908f8  hpa_exact_node_topology_nulls_v1_0.csv.gz
c3edca81ba858804112ace42d4e7d8e07e4f6b41a80ed2b1a25e8ae8d43e567d  lodo_null_tests_v1_0.csv
4633f7d1dc34c4349242dac95c0f53f567ef560251c79edada78d24235325aee  observed_topology_donor_v1_0.csv
a269eb07bd650022d2773d7b732fc705bf5ed30bcbcc1bd0e36f31dd7340a2fc  probe_choice_diagnostic_v1_0.csv.gz
49c33706fb87b2afa0c31b232929a3fcbf515aeac14582d62675ac44289f42be  summary_v1_0.json
e4f508f485ef723cd600f563351266362a62ba15c74b8eeeea056215265430c2  topology_component_tests_v1_0.csv
725caa0bf5eca383ec105bbc1a9134487584a8e158f152f55601a78eac0ce737  two_way_bootstrap_diagnostic_v1_0.csv.gz
69e4b2da27814e4db8266f751cbc7069df7fe22b459571efe75d85d56f0af9ad  verified_endpoint_inputs_v1_0.csv
```
