## Supplementary Archive S1 for "An anatomy-constrained transcriptomic screen identifies a 19-gene panel with an ordered regional similarity pattern in the human somatosensory system": summary_v1_0.json

```
{
  "P1_conditional_pseudoroute_technical": {
    "empirical_p_one_sided": 0.027919441611167776,
    "evaluable": true,
    "null_mean": 0.138278165121268,
    "null_n": 50000,
    "null_q95": 0.31827485380116965,
    "null_sd": 0.11792181990606217,
    "observed": 0.3451754385964913,
    "observed_beyond_95pct_threshold": true,
    "pass": true,
    "quantile_method": "linear",
    "tail": "upper",
    "tail_count": 1395
  },
  "S1_conditional_pseudoroute_neuron": {
    "empirical_p_one_sided": 0.026579468410631787,
    "evaluable": true,
    "null_mean": 0.17527321871402965,
    "null_n": 50000,
    "null_q95": 0.3216374269005848,
    "null_sd": 0.09087821959881515,
    "observed": 0.3451754385964913,
    "observed_beyond_95pct_threshold": true,
    "pass": true,
    "quantile_method": "linear",
    "tail": "upper",
    "tail_count": 1328
  },
  "S2_conditional_cell_attribution": {
    "all_observed_regions_positive": true,
    "empirical_p_one_sided": 0.09677806443871123,
    "evaluable": true,
    "null_mean": 0.10697095436759235,
    "null_n": 50000,
    "null_q95": 0.610725596786,
    "null_sd": 0.4876511437041585,
    "observed": 0.564917150294,
    "observed_beyond_95pct_threshold": false,
    "observed_cerebral_cortex": 0.604205108898,
    "observed_medulla_oblongata": 0.640671933307,
    "observed_thalamus": 0.564917150294,
    "positive_evaluable_for_overall_label": true,
    "quantile_method": "linear",
    "status": "SUPPORTIVE_NOT_ROUTE_REPLICATION",
    "tail": "upper",
    "tail_count": 4838
  },
  "S3_geometry_matched_anatomical_null": {
    "primary_k50": {
      "empirical_p_one_sided": 0.0196078431372549,
      "evaluable": true,
      "higher_or_equal_count": 0,
      "matched_set_size": 50,
      "null_mean": 0.01435087719298245,
      "null_n": 50,
      "null_q95": 0.23499269005847945,
      "null_sd": 0.16533382350300938,
      "observed": 0.3451754385964913,
      "observed_beyond_95pct_threshold": true,
      "pass": true,
      "quantile_method": "linear",
      "tail": "upper",
      "tail_count": 0
    },
    "sensitivities": {
      "100": {
        "empirical_p_one_sided": 0.009900990099009901,
        "evaluable": true,
        "higher_or_equal_count": 0,
        "matched_set_size": 100,
        "null_mean": -0.001989766081871345,
        "null_n": 100,
        "null_q95": 0.2293640350877192,
        "null_sd": 0.17272811414937425,
        "observed": 0.3451754385964913,
        "observed_beyond_95pct_threshold": true,
        "quantile_method": "linear",
        "tail": "upper",
        "tail_count": 0
      },
      "25": {
        "empirical_p_one_sided": 0.038461538461538464,
        "evaluable": true,
        "higher_or_equal_count": 0,
        "matched_set_size": 25,
        "null_mean": 0.009251461988304083,
        "null_n": 25,
        "null_q95": 0.18941520467836248,
        "null_sd": 0.1621027592462502,
        "observed": 0.3451754385964913,
        "observed_beyond_95pct_threshold": true,
        "quantile_method": "linear",
        "tail": "upper",
        "tail_count": 0
      },
      "75": {
        "empirical_p_one_sided": 0.013157894736842105,
        "evaluable": true,
        "higher_or_equal_count": 0,
        "matched_set_size": 75,
        "null_mean": 0.014456140350877193,
        "null_n": 75,
        "null_q95": 0.23217836257309932,
        "null_sd": 0.15848161526832288,
        "observed": 0.3451754385964913,
        "observed_beyond_95pct_threshold": true,
        "quantile_method": "linear",
        "tail": "upper",
        "tail_count": 0
      }
    }
  },
  "S4_hpa_exact_node_topology": {
    "models": {
      "P1_technical": {
        "empirical_p_one_sided": 0.21663566728665426,
        "evaluable": true,
        "null_mean": 0.6282425087719299,
        "null_n": 50000,
        "null_q95": 0.9105263157894736,
        "null_sd": 0.18854223616097446,
        "observed": 0.7807017543859649,
        "observed_beyond_95pct_threshold": false,
        "quantile_method": "linear",
        "tail": "upper",
        "tail_count": 10831
      },
      "S1_neuron": {
        "empirical_p_one_sided": 0.18523629527409452,
        "evaluable": true,
        "null_mean": 0.6315901754385965,
        "null_n": 50000,
        "null_q95": 0.8728070175438597,
        "null_sd": 0.16626935986295635,
        "observed": 0.7807017543859649,
        "observed_beyond_95pct_threshold": false,
        "quantile_method": "linear",
        "tail": "upper",
        "tail_count": 9261
      }
    },
    "observed_hpa_exact_node_topology": 0.7807017543859649,
    "status": "POSTHOC_CROSS_PLATFORM_CORROBORATION_ONLY"
  },
  "S5_probe_choice_diagnostic": {
    "all_probe_median_tensor_max_abs_difference_vs_v10": 2.220446049250313e-16,
    "all_probe_median_tensor_reproduced": true,
    "draws": 50000,
    "median": 0.29809941520467836,
    "original_v10_comparison": "strictly_greater_than",
    "original_v10_null_q95": 0.2998538011695906,
    "probe_counts": {
      "ADAM23": 2,
      "ATP2C1": 4,
      "ATXN3": 2,
      "BBS7": 3,
      "C7orf25": 2,
      "CCT6A": 2,
      "HMGCS1": 2,
      "IFT57": 2,
      "MAP1B": 2,
      "MEF2A": 2,
      "NANS": 2,
      "NEFM": 4,
      "PDHX": 2,
      "RAB3GAP2": 2,
      "RAI2": 2,
      "RAP1GDS1": 2,
      "SH3BGRL2": 3,
      "SLC16A6": 1,
      "TSHZ2": 3
    },
    "proportion_above_original_v10_null_q95": 0.49038,
    "proportion_above_zero": 1.0,
    "q025": 0.16257309941520467,
    "q975": 0.4283625730994152,
    "quantile_method": "linear",
    "rng": "numpy.random.Generator(PCG64)",
    "seed": 20260910,
    "status": "DIAGNOSTIC_ONLY"
  },
  "S6_two_way_bootstrap_diagnostic": {
    "attempted_draws": 50000,
    "finite_draws": 50000,
    "median": 0.33803644914756026,
    "nonfinite_draws": 0,
    "nonfinite_reason": "undefined Spearman correlation after resampling ties/constant vectors",
    "proportion_above_zero": 0.96114,
    "q025": -0.04328732299495309,
    "q975": 0.6313461825137694,
    "quantile_method": "linear",
    "rng": "numpy.random.Generator(PCG64)",
    "seed": 20260911,
    "status": "DIAGNOSTIC_ONLY"
  },
  "S7_topology_component_decomposition_file": "topology_component_tests_v1_0.csv",
  "S8_leave_one_donor_out_file": "lodo_null_tests_v1_0.csv",
  "amendment_A01_sha256": "4765ddbc54b38df6eb9865f81784f541ff532ce02ecbdefabe219d215a382aa8",
  "amendment_A02_sha256": "36dfd1dcc4428900010f616d4464a8eee08d81eb061754b26e3eeaee1a19ed4d",
  "amendment_A03_sha256": "79d966856336f878aadb9c069ad113be7449e01024646838e3442e648e98a06c",
  "amendment_A04_sha256": "7a99bcf2e6d892e2da0aa9284809650b6716a1432475dde78611da9e21a1f68b",
  "claim_guardrail": "No connectivity, direction, molecular flow, causality, route exclusivity, pain/fibromyalgia mechanism, or stimulation target is inferred.",
  "endpoint_script_sha256": "37acb38f025fc9c02c507bad4e31ad2a85b9e404b854a37c83ba635882b3d999",
  "execution_revision": "v1.0-A04_FLOAT32_LINEAGE_FIX",
  "interpretation_status": "POST_V0_11_ROBUSTNESS_EXTENSION_NOT_INDEPENDENT_CONFIRMATION",
  "observed_ahba_topology": {
    "adjacent_bottleneck": 0.2099415204678363,
    "adjacent_mean": 0.29868421052631583,
    "both_adjacent_positive_donor_count": 6,
    "endpoint_similarity": -0.046491228070175444,
    "mean_adjacency_contrast": 0.3451754385964913,
    "median_adjacency_contrast": 0.431140350877193,
    "middle_best_donor_count": 5,
    "positive_donor_count": 5,
    "positive_donor_sign_test_one_sided_p": 0.109375
  },
  "overall_label": "ROBUST_COVERED_TOPOLOGY",
  "overall_label_status": "FROZEN_LABEL_ASSIGNED",
  "protocol_sha256": "d4e27918b78e0fe67c8b308c830b60cdd00d8c22d50696458946f52dc44a1b23",
  "sealed_null_manifest_sha256": "f6c97a4d9d6bdc88ad480a66406d74899f145527c295bf1cad27af83c6a773b1",
  "spatial_surrogate_completed": false,
  "unconditional_selection_replay_identifiable": false,
  "version": "v1.0"
}
```
