## Supplementary Archive S1 for "An anatomy-constrained transcriptomic screen identifies a 19-gene panel with an ordered regional similarity pattern in the human somatosensory system": failed_attempt_01_incident.json

```
{
  "attempt_id": "v1.0-endpoint-attempt-01",
  "attempt_started_after_A03_seal": true,
  "failure_recorded_at_utc": "2026-09-08T21:26:46Z",
  "publication_status": "FAILED_PREPUBLICATION_HARD_STOP",
  "final_analysis_directory_created": false,
  "summary_created": false,
  "results_reviewed_or_interpreted": false,
  "script_sha256": "938cd2704ba517c15294196577632a3645b8cd15bfc8e638b76e23be5928cfd2",
  "amendment_A03_sha256": "79d966856336f878aadb9c069ad113be7449e01024646838e3442e648e98a06c",
  "hard_stop": {
    "location": "probe_choice_diagnostic",
    "exception": "RuntimeError",
    "message": "Probe-level reconstruction does not reproduce the v0.10 candidate tensor"
  },
  "diagnosis": {
    "probe_identity_sets_equal": true,
    "v08_probe_count": 44,
    "v10_probe_count": 44,
    "float64_raw_reconstruction_max_abs_difference": 2.2678375222184854e-07,
    "float64_raw_reconstruction_mean_abs_difference": 3.2318997804524694e-08,
    "float64_cells_exceeding_1e-12_of_342": 342,
    "v10_float32_pipeline_max_abs_difference": 2.220446049250313e-16,
    "v10_float32_cells_exceeding_1e-12_of_342": 0,
    "cause": "The v0.10 source pipeline cast every AHBA probe z-score to float32 before the across-probe median and cast the collapsed vector to float32 again. The A03 consumer reconstructed from the same 44 probe IDs in float64. This is a lineage/dtype implementation mismatch, not a change in probes, samples, genes, nodes, statistic, threshold, tail or result-driven decision."
  },
  "required_resolution": "Preserve this staging directory, amend the execution contract transparently, make the reconstruction reproduce the frozen v0.10 float32 lineage, reseal the corrected script, and rerun from an empty staging path."
}
```
