## Supplementary Archive S1 for "An anatomy-constrained transcriptomic screen identifies a 19-gene panel with an ordered regional similarity pattern in the human somatosensory system": failed_attempt_01_partial_hashes.txt

```
16d752c5627cadf0b7a6729835e795f0e0f8428329d041ec3b754dd984ebeffb  ahba_topology_null_P1_technical_v1_0.csv.gz
9fb19c7df7061a4635c6f9cb72ed1cf3e560430c3bc357e6515534324b64b6f3  ahba_topology_null_S1_neuron_v1_0.csv.gz
80fb19600d52a1aaa9768ceb72047882ae5f0f308c12a8dad1ef9c297337c041  cell_attribution_P1_technical_null_v1_0.csv.gz
557e11ad58680e6af9326f8b08090566eaedd370174db7600c4a110a8712f22b  geometry_matched_triplets_v1_0.csv
7a17559f38e4b8818de346533862fb535cd1139eaae209a478e54365511908f8  hpa_exact_node_topology_nulls_v1_0.csv.gz
c3edca81ba858804112ace42d4e7d8e07e4f6b41a80ed2b1a25e8ae8d43e567d  lodo_null_tests_v1_0.csv
4633f7d1dc34c4349242dac95c0f53f567ef560251c79edada78d24235325aee  observed_topology_donor_v1_0.csv
e4f508f485ef723cd600f563351266362a62ba15c74b8eeeea056215265430c2  topology_component_tests_v1_0.csv
```
