## Supplementary Archive S1 for "An anatomy-constrained transcriptomic screen identifies a 19-gene panel with an ordered regional similarity pattern in the human somatosensory system": figure_manifest_v1_0.json

```
{
  "caption_file": {
    "bytes": 4510,
    "path": "figure_captions_v1_0.md",
    "sha256": "758f66e6d90918dad843aae8535b316144ebfe7a48f0e5ae7af64bbc7756b74f"
  },
  "caption_source": {
    "bytes": 4510,
    "path": "scripts/figure_captions_v1_0.md",
    "sha256": "758f66e6d90918dad843aae8535b316144ebfe7a48f0e5ae7af64bbc7756b74f"
  },
  "claim_guardrail": "No connectivity, direction, molecular flow, causality, route exclusivity, pain/fibromyalgia mechanism, or stimulation target is inferred.",
  "execution_revision": "v1.0-A04_FLOAT32_LINEAGE_FIX",
  "generator_file": {
    "bytes": 27437,
    "path": "scripts/plot_v1_0_results.py",
    "sha256": "bd9d8664b2a90f9371eeed85886895f8aa0620f7bb7f6bde91e132d357e42562"
  },
  "input_files": {
    "ahba_topology_null_P1_technical_v1_0.csv.gz": {
      "bytes": 2211768,
      "sha256": "16d752c5627cadf0b7a6729835e795f0e0f8428329d041ec3b754dd984ebeffb"
    },
    "ahba_topology_null_S1_neuron_v1_0.csv.gz": {
      "bytes": 2164862,
      "sha256": "9fb19c7df7061a4635c6f9cb72ed1cf3e560430c3bc357e6515534324b64b6f3"
    },
    "lodo_null_tests_v1_0.csv": {
      "bytes": 2374,
      "sha256": "c3edca81ba858804112ace42d4e7d8e07e4f6b41a80ed2b1a25e8ae8d43e567d"
    },
    "observed_topology_donor_v1_0.csv": {
      "bytes": 1103,
      "sha256": "4633f7d1dc34c4349242dac95c0f53f567ef560251c79edada78d24235325aee"
    },
    "summary_v1_0.json": {
      "bytes": 7900,
      "sha256": "49c33706fb87b2afa0c31b232929a3fcbf515aeac14582d62675ac44289f42be"
    },
    "topology_component_tests_v1_0.csv": {
      "bytes": 1752,
      "sha256": "e4f508f485ef723cd600f563351266362a62ba15c74b8eeeea056215265430c2"
    }
  },
  "interpretation_status": "POST_V0_11_ROBUSTNESS_EXTENSION_NOT_INDEPENDENT_CONFIRMATION",
  "output_files": {
    "figure_1_observed_donor_structure_v1_0.pdf": {
      "bytes": 27940,
      "sha256": "9665762b12a4ee60bad066b80946cc4c266d4b8e97b98476330a32d33982cf28"
    },
    "figure_1_observed_donor_structure_v1_0.png": {
      "bytes": 396120,
      "sha256": "226b39131c39484866c2a4d0a39a82ae36b8e804bbdc2d8573e88d0b749f359b"
    },
    "figure_1_observed_donor_structure_v1_0.svg": {
      "bytes": 81257,
      "sha256": "024589f945c017c9414640d484ede7d279b572a3f1f564c698176ea96553b4e6"
    },
    "figure_2_conditional_nulls_v1_0.pdf": {
      "bytes": 29146,
      "sha256": "8422bcfb74f6489726543338a210f925c8ac16710b71a853c20e78dd016c70ff"
    },
    "figure_2_conditional_nulls_v1_0.png": {
      "bytes": 269055,
      "sha256": "d27fc95fd1ae80e53858113a2e9cb5d3a2ac3819f4813e33dbf7ad49d91f02cf"
    },
    "figure_2_conditional_nulls_v1_0.svg": {
      "bytes": 107271,
      "sha256": "8e3728d432dc266c8fb46dd7655261572fb6cf17193e696a35021dc022c9667a"
    },
    "figure_3_component_decomposition_v1_0.pdf": {
      "bytes": 28095,
      "sha256": "96e85e05d3024c0c71e64576bb08b19d16a664c3a0c33d095bc8c5b2c225489b"
    },
    "figure_3_component_decomposition_v1_0.png": {
      "bytes": 340367,
      "sha256": "b11cdc60289c3374c41e6509fcb78406842f84a3e954cc5aafada0aeda0c1c36"
    },
    "figure_3_component_decomposition_v1_0.svg": {
      "bytes": 92442,
      "sha256": "fb99807eaf20f0cf9d0c27eaafeb64c7025c670f6503dd606048e26577152877"
    },
    "figure_4_lodo_sensitivity_v1_0.pdf": {
      "bytes": 26839,
      "sha256": "3e66390f1c386164ccbc67ccfcd3d5e75282cb762a1e9f92bc170840d06ce386"
    },
    "figure_4_lodo_sensitivity_v1_0.png": {
      "bytes": 333031,
      "sha256": "98e322ff3b7ccb1a25739b5832f7c6bab7ae7a02272c46282ef100058f8b289c"
    },
    "figure_4_lodo_sensitivity_v1_0.svg": {
      "bytes": 84377,
      "sha256": "1c0efc4b8f2071b60404c5265b101349f38e4d65cabda43e1cbd636df2ce55f7"
    }
  },
  "runtime": {
    "backend": "Agg",
    "font_family": "DejaVu Sans",
    "font_file_sha256": "3fdf69cabf06049ea70a00b5919340e2ce1e6d02b0cc3c4b44fb6801bd1e0d22",
    "matplotlib": "3.10.8",
    "numpy": "2.3.5",
    "pandas": "2.3.3",
    "pillow": "12.3.0",
    "python": "3.12.13"
  },
  "version": "v1.0"
}
```
