## Supplementary Archive S1 for "An anatomy-constrained transcriptomic screen identifies a 19-gene panel with an ordered regional similarity pattern in the human somatosensory system": null_design_hashes_v1_0.txt

```
2dcd2c825d28c381b6e00db5c926ab05916a55b376aa7a420a2e10c1f688a2e1  conditional_pseudoroute_ensemble_balance_P1_technical_v1_0.csv
e782c53f6639708149c813a90a7b247caf23c1e2e7f5f5d3f1c5fcf30728baad  conditional_pseudoroute_ensemble_balance_S1_neuron_v1_0.csv
36b117b52b07f6acce590f3518319b77ed9b7ce34bd0a95890b2663482c7595b  conditional_pseudoroute_panel_balance_P1_technical_v1_0.csv.gz
9bb92028053fe755aebc8458e02d0b492f3d37e8b1015d3590cd8c7dbd6f93b2  conditional_pseudoroute_panel_balance_S1_neuron_v1_0.csv.gz
74e77054dd16ff4c59d869ad28b746223dee87a0a1ef2009dc86eada82a69710  conditional_pseudoroute_panels_P1_technical_v1_0.csv.gz
c176293eeff4080233f6a5b1f84b8fb5597f4c16bbf66e3a6767c6451a41e9ff  conditional_pseudoroute_panels_S1_neuron_v1_0.csv.gz
a482d01d2251bee69e6e6813b6f6382077c79e505e0c548befa0061ff7a73d69  conditional_pseudoroute_reference_sd_P1_technical_v1_0.csv
3c487e8d79acbabb0e63ec87e6e18cb9eea6e930a37e07ea55a457d8f0aa5d70  conditional_pseudoroute_reference_sd_S1_neuron_v1_0.csv
19d99e49ff20d8def6ecf982187f83de723d511b99af1ce31af8449be3b876e3  conditional_pseudoroute_route_usage_P1_technical_v1_0.csv
13f7eef845c654e2ef80dbd6f261f48cedc315f82843ad771ad958899513a2fa  conditional_pseudoroute_route_usage_S1_neuron_v1_0.csv
e04b182a7ac69b2ed4e87ada972c63f87618351ac3eeef69cb020271e7a6ad88  eligible_pseudoroute_stratum_membership_v1_0.csv.gz
d3f97477255e3d3e0da9d20d78827494db057a1278e795fc4930210c8866302b  environment_versions_null_design_v1_0.txt
568353de8d517836654af51efd6c61632d532bffc4dda74b153c332418a8653f  null_design_summary_v1_0.json
c06dcd0ce2b4999cb1de4b531849c4fe1657a6fcb92cb2aca11f531b5f9f0621  pseudoroute_audit_v1_0.csv
387d468a78e1e27c61de3c096a05fd628c11648184666a3d616bde24310793fe  verified_null_design_inputs_v1_0.csv
```
