## Supplementary Archive S1 for "An anatomy-constrained transcriptomic screen identifies a 19-gene panel with an ordered regional similarity pattern in the human somatosensory system": null_design_summary_v1_0.json

```
{
  "amendment_sha256": "4765ddbc54b38df6eb9865f81784f541ff532ce02ecbdefabe219d215a382aa8",
  "candidate_strata": {
    "B_ROUTEWIDE_90|probe2": 2,
    "B_ROUTEWIDE_90|probe4": 1,
    "C_BALANCED|probe1": 1,
    "C_BALANCED|probe2": 11,
    "C_BALANCED|probe3": 3,
    "C_BALANCED|probe4": 1
  },
  "candidate_symbols": [
    "ATP2C1",
    "RAI2",
    "RAB3GAP2",
    "CCT6A",
    "MAP1B",
    "SH3BGRL2",
    "PDHX",
    "C7orf25",
    "TSHZ2",
    "NEFM",
    "ATXN3",
    "ADAM23",
    "HMGCS1",
    "SLC16A6",
    "NANS",
    "IFT57",
    "MEF2A",
    "BBS7",
    "RAP1GDS1"
  ],
  "complete_control_count": 742,
  "complete_control_symbols": [
    "A2M",
    "AASS",
    "ABCA5",
    "ABHD17B",
    "ABHD3",
    "ABHD5",
    "ABHD6",
    "ACSL4",
    "ACVR1",
    "ACVR2A",
    "ACYP2",
    "ADCY3",
    "ADGRA2",
    "ADH5",
    "AFG3L2",
    "AGA",
    "AGAP4",
    "AHCTF1",
    "AHCY",
    "AHCYL1",
    "AKAP12",
    "AKAP8L",
    "AKIRIN2",
    "AKR1C3",
    "ALDH2",
    "ALDH3A2",
    "ALDH5A1",
    "ALDH6A1",
    "ALDOC",
    "AMZ2",
    "ANAPC4",
    "ANAPC7",
    "ANKLE2",
    "ANKRD46",
    "ANKRD50",
    "ANKS1B",
    "ANXA1",
    "AP1S2",
    "AP2A2",
    "AP3B2",
    "APOL3",
    "APPL2",
    "ARF4",
    "ARHGAP12",
    "ARHGAP44",
    "ARHGEF28",
    "ARHGEF40",
    "ARID4B",
    "ARL2BP",
    "ARL6IP5",
    "ARL8B",
    "ARMC1",
    "ARMC9",
    "ARPP19",
    "ASH1L",
    "ASRGL1",
    "ATIC",
    "ATL2",
    "ATP1B2",
    "ATP2B1",
    "ATP6V1A",
    "ATP6V1B2",
    "ATP6V1C1",
    "ATP7A",
    "ATP8A1",
    "B4GAT1",
    "BACE2",
    "BBX",
    "BCAS4",
    "BCO2",
    "BIN1",
    "BIRC6",
    "BLCAP",
    "BLOC1S6",
    "BRWD3",
    "BTBD1",
    "BTBD3",
    "BTN3A3",
    "C10orf88",
    "C12orf43",
    "C1QTNF3",
    "C8orf88",
    "C9orf72",
    "CALCOCO2",
    "CALM1",
    "CAMK1D",
    "CAMK2G",
    "CAMKK2",
    "CAMTA2",
    "CAPN2",
    "CAPN7",
    "CAPS2",
    "CARD8",
    "CCDC146",
    "CCDC186",
    "CCDC28B",
    "CCDC6",
    "CCDC82",
    "CCDC92",
    "CCM2",
    "CCNB1",
    "CCNC",
    "CCNG1",
    "CCNH",
    "CCNK",
    "CCT2",
    "CD63",
    "CD99L2",
    "CDC34",
    "CDC37L1",
    "CDC42BPA",
    "CDC42EP3",
    "CDC42SE2",
    "CDC5L",
    "CDHR3",
    "CDK14",
    "CDK5R2",
    "CDKN1B",
    "CELF2",
    "CELF4",
    "CEP83",
    "CES2",
    "CETN3",
    "CFAP221",
    "CFL2",
    "CHCHD10",
    "CHD8",
    "CHUK",
    "CHURC1",
    "CKB",
    "CLMN",
    "CLTB",
    "CLUH",
    "CMAS",
    "CMC2",
    "CNBP",
    "CNP",
    "CNTN1",
    "COA7",
    "COIL",
    "COL18A1",
    "COLEC12",
    "COLGALT2",
    "COMMD2",
    "COPS2",
    "COPS3",
    "CORO2B",
    "COX20",
    "CPE",
    "CRBN",
    "CREB5",
    "CRLF3",
    "CRY1",
    "CRYL1",
    "CSGALNACT2",
    "CSMD1",
    "CSNK1G2",
    "CSRP1",
    "CSTB",
    "CTH",
    "CUL4A",
    "CWC27",
    "CXXC4",
    "CXXC5",
    "CYB5B",
    "CYBRD1",
    "CYCS",
    "CYYR1",
    "DBP",
    "DCAF17",
    "DCAKD",
    "DCBLD2",
    "DCK",
    "DCLK1",
    "DCUN1D4",
    "DDIT4L",
    "DEAF1",
    "DENND6B",
    "DENR",
    "DESI1",
    "DEXI",
    "DGCR2",
    "DGKE",
    "DIP2B",
    "DIXDC1",
    "DLG2",
    "DNAJB2",
    "DNAL1",
    "DNM1",
    "DOCK10",
    "DOCK11",
    "DOCK7",
    "DOK4",
    "DPM1",
    "DPY19L4",
    "DTX3L",
    "DUSP3",
    "DZIP1",
    "E2F3",
    "EAPP",
    "EBAG9",
    "EFHD2",
    "EIF2AK3",
    "EIF3A",
    "EIF6",
    "ELAVL2",
    "ELOVL6",
    "EMCN",
    "EMP1",
    "ENOPH1",
    "EPB41L1",
    "EPB41L3",
    "EPB41L4A",
    "EPB41L4B",
    "ERBB4",
    "ERN1",
    "ETFB",
    "FABP3",
    "FADS1",
    "FAF1",
    "FAIM",
    "FAM149A",
    "FAM161B",
    "FAM174A",
    "FAM177A1",
    "FBXO15",
    "FBXO21",
    "FBXO41",
    "FBXO44",
    "FCER1G",
    "FCHO2",
    "FDFT1",
    "FER",
    "FGD1",
    "FGF1",
    "FGFR1OP2",
    "FGFR2",
    "FGFR3",
    "FIBIN",
    "FIS1",
    "FKBP14",
    "FKBP9",
    "FMNL2",
    "FNDC3A",
    "FNDC3B",
    "FRYL",
    "FSD1L",
    "FSTL1",
    "FUNDC1",
    "FUT8",
    "FZD5",
    "G0S2",
    "GABRB2",
    "GADD45B",
    "GALNT11",
    "GAP43",
    "GATM",
    "GCLC",
    "GCLM",
    "GFAP",
    "GHITM",
    "GIN1",
    "GLIPR2",
    "GLIS3",
    "GLMN",
    "GLRB",
    "GLTP",
    "GMFB",
    "GNA14",
    "GNAL",
    "GNL1",
    "GOLIM4",
    "GOLPH3",
    "GPATCH2",
    "GPATCH4",
    "GPATCH8",
    "GPBP1L1",
    "GPHN",
    "GPM6B",
    "GPN3",
    "GRIA2",
    "GRIPAP1",
    "GRK5",
    "GRM1",
    "GSK3B",
    "GSTP1",
    "GUK1",
    "GXYLT1",
    "HADHB",
    "HAVCR2",
    "HDAC1",
    "HDAC4",
    "HDHD2",
    "HEXIM1",
    "HHIP",
    "HIBADH",
    "HINT3",
    "HMGA1",
    "HPCAL4",
    "HPS3",
    "HPS5",
    "HTRA1",
    "IDI1",
    "IDS",
    "IFITM1",
    "IGFBP3",
    "IGIP",
    "IGSF3",
    "IMMT",
    "ING1",
    "INPP5F",
    "INSIG1",
    "INTS2",
    "IP6K2",
    "IP6K3",
    "IQCE",
    "IRAK1BP1",
    "ITCH",
    "ITM2C",
    "ITPKB",
    "ITPR2",
    "JPH3",
    "KAT6A",
    "KCNIP1",
    "KCNT2",
    "KCTD3",
    "KDELR1",
    "KDM1B",
    "KHDRBS3",
    "KIAA1191",
    "KIF16B",
    "KIF1B",
    "KIF3A",
    "KIN",
    "KLF13",
    "KLHL20",
    "KLHL42",
    "KLK6",
    "KRCC1",
    "KRTCAP2",
    "KXD1",
    "LACTB2",
    "LAMP1",
    "LBR",
    "LCMT1",
    "LEMD3",
    "LGR4",
    "LIMCH1",
    "LIN7A",
    "LIX1",
    "LMBR1",
    "LMNA",
    "LONP2",
    "LPGAT1",
    "LRRC2",
    "LRRC4C",
    "LRRC8C",
    "LRRFIP2",
    "LUC7L3",
    "LYN",
    "LYPLA1",
    "LYRM9",
    "LZIC",
    "LZTS2",
    "MAEA",
    "MAGI3",
    "MAL",
    "MAN2B2",
    "MAP1A",
    "MAP1LC3A",
    "MAP3K1",
    "MAP4K3",
    "MAP4K4",
    "MAP6D1",
    "MAPK14",
    "MAPT",
    "MARK4",
    "MAX",
    "MBD4",
    "MBNL1",
    "MBP",
    "MBTD1",
    "MCC",
    "MCEE",
    "MCU",
    "MDH1",
    "MDN1",
    "MED14",
    "MEIS1",
    "MFN2",
    "MFSD6",
    "MGAT4A",
    "MIER3",
    "MLEC",
    "MMGT1",
    "MMP28",
    "MOB1A",
    "MORC2",
    "MRPL1",
    "MRPL41",
    "MRPL47",
    "MRPS2",
    "MRPS28",
    "MRPS30",
    "MRPS31",
    "MRPS6",
    "MRS2",
    "MT3",
    "MTMR9",
    "MTRR",
    "MVB12A",
    "MXD1",
    "MYO10",
    "MYO6",
    "MYOF",
    "MYT1L",
    "NAB1",
    "NAGA",
    "NDRG2",
    "NEDD1",
    "NEO1",
    "NKAIN2",
    "NKAP",
    "NLGN4Y",
    "NME1",
    "NMNAT1",
    "NMRAL1",
    "NNT",
    "NOC3L",
    "NOP58",
    "NR2C1",
    "NR2C2",
    "NRBF2",
    "NRXN1",
    "NT5DC1",
    "NT5DC2",
    "NT5E",
    "NTN1",
    "NUDCD2",
    "NUP37",
    "OBSCN",
    "ORC2",
    "ORMDL2",
    "OS9",
    "OSBPL1A",
    "OSBPL3",
    "P2RX4",
    "PAK1",
    "PALLD",
    "PAM",
    "PANK3",
    "PANX1",
    "PAPOLA",
    "PARP2",
    "PASK",
    "PAX6",
    "PCCB",
    "PCDH9",
    "PCDHB4",
    "PCNA",
    "PCP4L1",
    "PCSK2",
    "PDCD6IP",
    "PDS5B",
    "PEA15",
    "PELI1",
    "PEX11B",
    "PEX13",
    "PEX7",
    "PFKFB2",
    "PFKM",
    "PFKP",
    "PGK1",
    "PHF3",
    "PHGDH",
    "PHOSPHO2",
    "PHTF1",
    "PIANP",
    "PIGM",
    "PIK3R2",
    "PIPOX",
    "PLD1",
    "PLXDC2",
    "PNMA1",
    "PNPLA8",
    "POGK",
    "POLR2B",
    "POU2F2",
    "POU6F1",
    "PPFIA1",
    "PPFIA2",
    "PPIC",
    "PPM1L",
    "PPP1R1B",
    "PPP2R1A",
    "PPP2R5A",
    "PRDX1",
    "PRDX6",
    "PRKCA",
    "PRKCQ",
    "PRKD1",
    "PRKX",
    "PROSER1",
    "PRRX1",
    "PSMB1",
    "PSMC6",
    "PSMD1",
    "PTGFRN",
    "PTK7",
    "PTOV1",
    "PTPN12",
    "PTPN2",
    "PTTG1IP",
    "PUS7L",
    "QDPR",
    "RAB11B",
    "RAB23",
    "RAB33B",
    "RAB3C",
    "RAB8B",
    "RABEP1",
    "RALGAPA2",
    "RAN",
    "RANBP9",
    "RAPGEF2",
    "RARB",
    "RASSF4",
    "RBBP4",
    "RBBP5",
    "RBM12B",
    "RBM33",
    "RBM7",
    "RBPMS",
    "RC3H2",
    "RCSD1",
    "RDX",
    "RECQL",
    "REPS2",
    "RHOBTB1",
    "RHOJ",
    "RHOT1",
    "RIC8B",
    "RIF1",
    "RIMS2",
    "RNASEH2B",
    "RNF125",
    "RNF13",
    "RNF135",
    "RNF139",
    "RNF141",
    "RNF146",
    "RNF41",
    "RPL15",
    "RPL27A",
    "RPS27L",
    "RRP15",
    "RSL24D1",
    "RUSC1",
    "RWDD1",
    "RYR1",
    "SACS",
    "SAFB2",
    "SCARB2",
    "SCFD2",
    "SCG3",
    "SCLY",
    "SCN2A",
    "SCN3B",
    "SCOC",
    "SDK2",
    "SEC24D",
    "SEC63",
    "SECISBP2",
    "SERP1",
    "SERP2",
    "SERPINA1",
    "SFXN3",
    "SFXN5",
    "SH2B3",
    "SH3PXD2A",
    "SIKE1",
    "SIPA1L1",
    "SIRT1",
    "SKAP2",
    "SLC1A2",
    "SLC22A23",
    "SLC2A11",
    "SLC30A6",
    "SLC35F5",
    "SLC43A2",
    "SLC4A8",
    "SLC5A3",
    "SLC7A5",
    "SLITRK1",
    "SMAD7",
    "SMARCA5",
    "SMC4",
    "SMC5",
    "SMIM10",
    "SNAP25",
    "SNN",
    "SNRPB2",
    "SNRPD3",
    "SNRPF",
    "SNTG1",
    "SNX1",
    "SON",
    "SOX4",
    "SOX6",
    "SP110",
    "SPATS2L",
    "SPEN",
    "SPIN1",
    "SPOCK1",
    "SPRED1",
    "SPRYD7",
    "SRSF6",
    "SS18",
    "SSBP2",
    "ST6GALNAC4",
    "STARD9",
    "STAU1",
    "STK39",
    "STMN2",
    "STPG1",
    "STRIP1",
    "STS",
    "STXBP6",
    "SUCLG2",
    "SUMO1",
    "SWAP70",
    "SYK",
    "SYT9",
    "SYTL2",
    "TAB2",
    "TANC1",
    "TAOK3",
    "TAPT1",
    "TBC1D2",
    "TBC1D32",
    "TCEA1",
    "TCEAL7",
    "TDP2",
    "TEP1",
    "TET3",
    "TGFBR1",
    "TGFBR3",
    "THAP10",
    "THAP2",
    "THEMIS2",
    "TIMM21",
    "TJP1",
    "TM6SF1",
    "TMED5",
    "TMEFF2",
    "TMEM106B",
    "TMEM106C",
    "TMEM134",
    "TMEM230",
    "TMEM248",
    "TMEM263",
    "TMEM64",
    "TMSB10",
    "TNIP1",
    "TNIP2",
    "TOM1L1",
    "TOMM20",
    "TOPORS",
    "TP53INP1",
    "TPCN2",
    "TPT1",
    "TRANK1",
    "TRAPPC6B",
    "TRIM23",
    "TRMT11",
    "TRMT13",
    "TSG101",
    "TSNAX",
    "TSPAN6",
    "TTC14",
    "TTC9",
    "TTC9C",
    "TUBB",
    "TUBB4A",
    "TUG1",
    "TWSG1",
    "TYMP",
    "UACA",
    "UAP1L1",
    "UBE2H",
    "UBE2W",
    "UBL3",
    "UEVLD",
    "UPF3A",
    "UQCR10",
    "UQCRB",
    "USO1",
    "USP33",
    "UTRN",
    "VCP",
    "VMA21",
    "VPS13C",
    "VPS41",
    "WASF2",
    "WDFY2",
    "WDR12",
    "WNT5A",
    "WRAP73",
    "WWC1",
    "YES1",
    "YOD1",
    "YWHAG",
    "ZBTB3",
    "ZBTB46",
    "ZC3H12B",
    "ZC3H15",
    "ZC3H4",
    "ZDHHC14",
    "ZFAND3",
    "ZFAND5",
    "ZFP90",
    "ZHX1",
    "ZMYND8",
    "ZNF112",
    "ZNF148",
    "ZNF275",
    "ZNF277",
    "ZNF280B",
    "ZNF287",
    "ZNF333",
    "ZNF34",
    "ZNF410",
    "ZNF420",
    "ZNF554",
    "ZNF561",
    "ZNF567",
    "ZNF589",
    "ZNF592",
    "ZNF610",
    "ZNF638",
    "ZNF641",
    "ZNF765"
  ],
  "conditioning_statement": "Pseudoroutes may contain A genes or surplus B/C genes. The null conditions on panel size 19 and the observed tier-by-probe composition; it is not an unconditional replay of total candidate count.",
  "eligible_pseudoroute_count": 134,
  "endpoint_read_or_computed": false,
  "ensemble_hard_max_abs_smd": 0.15,
  "ensemble_max_weighted_ks": 0.2,
  "ensemble_target_abs_smd": 0.1,
  "excluded_original_candidates": [
    "ADAM23",
    "ATP2C1",
    "ATXN3",
    "BBS7",
    "C7orf25",
    "CCT6A",
    "DPY19L1",
    "GLIPR1",
    "HMGCS1",
    "IFT57",
    "MAP1B",
    "MEF2A",
    "NANS",
    "NEFM",
    "PDHX",
    "RAB3GAP2",
    "RAI2",
    "RAP1GDS1",
    "SERINC1",
    "SH3BGRL2",
    "SLC16A6",
    "SLC2A13",
    "TSHZ2"
  ],
  "fixed_smd_denominator": "sqrt((candidate sample variance + full 742-control sample variance)/2), fixed before panel generation",
  "generator_script_sha256": "b34e80cb63b708510099e44c3e627be9dd33495f31c000db50dcd08fd4a57053",
  "maximum_proposals_per_model": 10000000,
  "models": {
    "P1_technical": {
      "acceptance_fraction": 0.1099483462669238,
      "accepted_panels": 50000,
      "all_marginal_abs_smd_at_ideal_0_10": false,
      "balance_features": [
        "private_mean_log2",
        "private_sd_log2",
        "private_mean_detection",
        "hpa_mean_log2_ntpm1",
        "hpa_sd_log2_ntpm1",
        "hpa_fraction_ntpm_gt1",
        "ahba_allbrain_median_expression",
        "ahba_allbrain_mad_expression"
      ],
      "endpoint_read_or_computed": false,
      "ensemble_qc_pass": false,
      "maximum_marginal_abs_smd": 0.11453379230218322,
      "maximum_variance_ratio": 1.0,
      "maximum_weighted_ks": 0.21799157894736831,
      "minimum_variance_ratio": 0.37219767077302124,
      "panel_max_abs_smd_observed": 0.2499990481386316,
      "panel_max_abs_smd_threshold": 0.25,
      "proposals_consumed": 454759,
      "route_diversity": {
        "contributing_routes": 114,
        "diversity_pass": true,
        "effective_routes_inverse_simpson": 59.57344555127673,
        "maximum_route_share": 0.03698
      },
      "seed": 20260908,
      "status": "TECHNICALLY_INCONCLUSIVE",
      "structural_qc_pass": true
    },
    "S1_neuron": {
      "acceptance_fraction": 0.016549638655189602,
      "accepted_panels": 50000,
      "all_marginal_abs_smd_at_ideal_0_10": false,
      "balance_features": [
        "private_mean_log2",
        "private_sd_log2",
        "private_mean_detection",
        "hpa_mean_log2_ntpm1",
        "hpa_sd_log2_ntpm1",
        "hpa_fraction_ntpm_gt1",
        "ahba_allbrain_median_expression",
        "ahba_allbrain_mad_expression",
        "neuronal_minus_non_neuronal_median__Medulla_oblongata",
        "neuronal_minus_non_neuronal_median__Thalamus",
        "neuronal_minus_non_neuronal_median__Cerebral_cortex"
      ],
      "endpoint_read_or_computed": false,
      "ensemble_qc_pass": true,
      "maximum_marginal_abs_smd": 0.12684283673743968,
      "maximum_variance_ratio": 1.9341165231962214,
      "maximum_weighted_ks": 0.19785368421052635,
      "minimum_variance_ratio": 0.5299765160913904,
      "panel_max_abs_smd_observed": 0.24999841976974624,
      "panel_max_abs_smd_threshold": 0.25,
      "proposals_consumed": 3021214,
      "route_diversity": {
        "contributing_routes": 46,
        "diversity_pass": true,
        "effective_routes_inverse_simpson": 18.361568186036,
        "maximum_route_share": 0.10432
      },
      "seed": 20260909,
      "status": "READY_FOR_ENDPOINT",
      "structural_qc_pass": true
    }
  },
  "panel_max_abs_smd": 0.25,
  "parent_protocol_sha256": "d4e27918b78e0fe67c8b308c830b60cdd00d8c22d50696458946f52dc44a1b23",
  "protocol_id": "CONDITIONAL_TIER_MATCHED_PSEUDOROUTE_NULL_v1.0",
  "strict_replay_support": {
    "strict_total_A0_B3_C16_pseudoroutes": 5,
    "strict_total_and_exact_strata_pseudoroutes": 0
  },
  "target_draws_per_model": 50000,
  "variance_ratio_range": [
    0.5,
    2.0
  ]
}
```
