## Supplementary Archive S1 for "An anatomy-constrained transcriptomic screen identifies a 19-gene panel with an ordered regional similarity pattern in the human somatosensory system": environment_versions_null_design_v1_0.txt

```
python=3.12.13
python_implementation=CPython
numpy=2.3.5
pandas=2.3.3
platform=Linux-6.18.35-x86_64-with-glibc2.39
byteorder=little
```
