## Supplementary Archive S1 for "An anatomy-constrained transcriptomic screen identifies a 19-gene panel with an ordered regional similarity pattern in the human somatosensory system": null_design_hashes_v1_0.txt

```
db68813e7c2f32e44dccb18d0d55c4ea7d381c27ceaf392d3358374f4f2a0000  conditional_pseudoroute_ensemble_balance_P1_technical_v1_0.csv
e782c53f6639708149c813a90a7b247caf23c1e2e7f5f5d3f1c5fcf30728baad  conditional_pseudoroute_ensemble_balance_S1_neuron_v1_0.csv
fbf1377bd31f8a8200d232a1995cad40a1ce0ac2be35bd9a32d1669f6b705556  conditional_pseudoroute_panel_balance_P1_technical_v1_0.csv.gz
9bb92028053fe755aebc8458e02d0b492f3d37e8b1015d3590cd8c7dbd6f93b2  conditional_pseudoroute_panel_balance_S1_neuron_v1_0.csv.gz
9fbdf06030f5fa120d084252306ae3f54936b88406f401c9dfeb8cbc9c87dac5  conditional_pseudoroute_panels_P1_technical_v1_0.csv.gz
c176293eeff4080233f6a5b1f84b8fb5597f4c16bbf66e3a6767c6451a41e9ff  conditional_pseudoroute_panels_S1_neuron_v1_0.csv.gz
a482d01d2251bee69e6e6813b6f6382077c79e505e0c548befa0061ff7a73d69  conditional_pseudoroute_reference_sd_P1_technical_v1_0.csv
3c487e8d79acbabb0e63ec87e6e18cb9eea6e930a37e07ea55a457d8f0aa5d70  conditional_pseudoroute_reference_sd_S1_neuron_v1_0.csv
a611eedc814eda4fb0ecf6e660d3c476fa58986e6786cab13207138b7e094199  conditional_pseudoroute_route_usage_P1_technical_v1_0.csv
13f7eef845c654e2ef80dbd6f261f48cedc315f82843ad771ad958899513a2fa  conditional_pseudoroute_route_usage_S1_neuron_v1_0.csv
e04b182a7ac69b2ed4e87ada972c63f87618351ac3eeef69cb020271e7a6ad88  eligible_pseudoroute_stratum_membership_v1_0.csv.gz
d3f97477255e3d3e0da9d20d78827494db057a1278e795fc4930210c8866302b  environment_versions_null_design_v1_0.txt
db91ea2951873faa129207a518a5c87ee3653d1d0f100d59c183db2c0542f403  null_design_summary_v1_0.json
c06dcd0ce2b4999cb1de4b531849c4fe1657a6fcb92cb2aca11f531b5f9f0621  pseudoroute_audit_v1_0.csv
7f5c0204adf4ba4f8ee10d2fa12f455434971ce013fba6403959df060c0e7d1e  verified_null_design_inputs_v1_0.csv
```
