## Supplementary Archive S1 for "An anatomy-constrained transcriptomic screen identifies a 19-gene panel with an ordered regional similarity pattern in the human somatosensory system": amendment_01_selection_replay_v1_0.json

```
{
  "amendment_id": "v1.0-A01",
  "frozen_at_utc": "2026-09-08T19:57:58Z",
  "parent_protocol": "protocol_v1_0.json",
  "parent_protocol_sha256": "d4e27918b78e0fe67c8b308c830b60cdd00d8c22d50696458946f52dc44a1b23",
  "status": "prospectively frozen amendment before any v1.0 endpoint was computed; based only on covariate support, input completeness, and the already-known v0.9-v0.11 history",
  "scope": "Replaces P1 and S1 matching with a conditional tier-matched pseudoroute null, clarifies S2 membership, and adds diagnostic decomposition and leave-one-donor-out analyses. All unchanged provisions of protocol_v1_0.json remain binding.",
  "reasons": [
    "The six private-route metrics proposed for direct matching define candidate status itself. Covariate-only feasibility checks showed severe non-overlap, so direct matching would fail common support and cannot honestly condition on the original selection.",
    "Two of the 744 v0.10 control symbols lack complete central HPA/Siletti cell contrasts. A common 742-control universe is required so P1 draws can be reused without outcome-dependent deletion in S2.",
    "The frozen topology contrast can be large because adjacent correlations are positive, endpoint correlation is negative, or both. These components must be shown separately to prevent overinterpretation."
  ],
  "additional_input_files": [
    {
      "id": "v06_private_gene_matrix",
      "path": "v0.6/frozen_inputs/gene_expression_private_v0_2.npz",
      "bytes": 5432693,
      "sha256": "fce86735901c17f955770c6b7099ef9d36bcf977d4bfa913ed1b0569ea625e9a"
    },
    {
      "id": "v06_private_gene_qc",
      "path": "v0.6/frozen_inputs/gene_collapse_qc.csv",
      "bytes": 1332084,
      "sha256": "16170b2bec19231fb4c2de81892d7ea9240f79850d3cabfaac300a7e0ae92a43"
    }
  ],
  "private_region_universe": [
    "Cerebral_cortex",
    "Frontal_lobe",
    "Parietal_lobe",
    "Occipital_lobe",
    "Temporal_lobe",
    "Corpus_callosum",
    "Accumbens",
    "Putamen",
    "Amygdala",
    "Hippocampus",
    "Ventral_tegmental_area",
    "Thalamus",
    "Subthalamic_nuclei",
    "Hypothalamus",
    "Cerebellum",
    "Substantia_nigra",
    "Midbrain",
    "Medulla",
    "Vestibular_nuclei_superior",
    "Nodose_nucleus",
    "Spinal_cord",
    "Dorsal_root_ganglia",
    "Trigeminal_ganglia"
  ],
  "conditional_tier_matched_pseudoroute_null": {
    "matrix_representation": "Use only the frozen primary-probe-median gene_z and detection_fraction arrays in gene_expression_private_v0_2.npz.",
    "pseudoroutes": "Enumerate all unordered 4-region combinations from the 23-region private universe; exclude only the exact DCML quartet Dorsal_root_ganglia, Medulla, Thalamus, Parietal_lobe.",
    "tier_recalculation": {
      "shared_requirement": "minimum detection fraction across the four selected regions >=0.50 and dominant-node share <=0.50",
      "A_EXCLUSIVE": "route floor z minus maximum off-route z >0",
      "B_ROUTEWIDE_90": "route floor z minus 90th percentile off-route z >0",
      "C_BALANCED": "route floor z minus off-route median z >=0.50 and route mean z minus off-route 90th percentile z >0",
      "precedence": "Initialize NOT_CANDIDATE, assign C, overwrite with B, then overwrite with A, exactly as v0.6."
    },
    "excluded_symbols": "Exclude every symbol selected in any of the three original v0.6 routes (the 23 frozen candidates), regardless of which pseudoroute selects it.",
    "evaluable_control_universe": "Use the intersection of noncandidate symbols in the v0.10 control union with complete frozen AHBA primary-node residuals and complete medulla-oblongata, thalamus, and cerebral-cortex cell contrasts. Expected size: 742 unique symbols.",
    "conditioning_statement": "This is not an unconditional exact replay of the entire discovery event. It asks whether, conditional on panel size 19 and the observed tier-by-probe composition, a panel of genes passing the same v0.6 rules under a pseudoroute has exceptional topology in the frozen DCML AHBA nodes. Pseudoroutes may contain additional A, B, or C genes that are not sampled.",
    "strict_replay_support_diagnostic": "Before endpoint analysis, count pseudoroutes whose complete evaluable candidate set has exactly A=0, B=3, C=16, and then count those also reproducing the observed tier-by-probe table. Expected covariate-only counts are 5 and 0, respectively. A different count is a hard stop. Because exact tier-by-probe support is zero, no unconditional strict-replay p-value is identifiable from this frozen universe.",
    "observed_strata": {
      "B_ROUTEWIDE_90__ahba_probe_count_2": 2,
      "B_ROUTEWIDE_90__ahba_probe_count_4": 1,
      "C_BALANCED__ahba_probe_count_1": 1,
      "C_BALANCED__ahba_probe_count_2": 11,
      "C_BALANCED__ahba_probe_count_3": 3,
      "C_BALANCED__ahba_probe_count_4": 1
    },
    "eligible_pseudoroute": "A pseudoroute is eligible only if its evaluable, nonexcluded candidates contain at least the observed number of unique symbols in every tier-by-exact-AHBA-probe-count stratum. Expected count from covariate-only feasibility work: 134; a different count is a hard stop.",
    "proposal": "Choose one of the 134 eligible pseudoroutes uniformly, then sample the required number of symbols uniformly without replacement within each frozen stratum. A symbol has one tier per pseudoroute, so the resulting 19-symbol panel must be unique.",
    "panel_smd": "For each caliper feature, calculate one frozen reference SD as sqrt((candidate variance + full 742-control-universe variance)/2), with both variances using ddof=1. For every proposal, SMD is (proposed-panel mean minus candidate mean)/reference SD. A zero reference SD is replaced by 1 only for calculation and passes only when the means are equal within numpy.isclose(rtol=1e-12, atol=1e-12). Panel variances are audited later rather than inserted into this caliper.",
    "technical_features": [
      "private_mean_log2",
      "private_sd_log2",
      "private_mean_detection",
      "hpa_mean_log2_ntpm1",
      "hpa_sd_log2_ntpm1",
      "hpa_fraction_ntpm_gt1",
      "ahba_allbrain_median_expression",
      "ahba_allbrain_mad_expression"
    ],
    "neuronal_features": [
      "neuronal_minus_non_neuronal_median__Medulla_oblongata",
      "neuronal_minus_non_neuronal_median__Thalamus",
      "neuronal_minus_non_neuronal_median__Cerebral_cortex"
    ],
    "accepted_draws": 50000,
    "maximum_proposals": 10000000,
    "outcome_blinding": "Neither AHBA node residuals, the topology statistic, nor any v1.0 null outcome may influence pseudoroute eligibility, panel acceptance, stopping, or QC."
  },
  "replacement_tests": [
    {
      "id": "P1_CONDITIONAL_PSEUDOROUTE_TECHNICAL_AHBA_TOPOLOGY",
      "replaces": "P1_SELECTION_CONDITIONED_AHBA_TOPOLOGY",
      "random_seed": 20260908,
      "caliper_features": "the eight technical features",
      "panel_acceptance": "maximum absolute panel SMD <=0.25",
      "p_value": "one-sided empirical p=(1 + number of accepted panels with frozen topology >= observed)/(1 + 50000)",
      "interpretation": "Primary selection-aware robustness test, conditional on the observed panel size and tier-by-probe composition. Reapplying the threshold-and-precedence mechanism avoids pretending that the defining selection scores have common support, but it does not reconstruct the probability of the complete adaptive discovery path."
    },
    {
      "id": "S1_CONDITIONAL_PSEUDOROUTE_NEURON_AHBA_TOPOLOGY",
      "replaces": "S1_NEURON_CONDITIONED_AHBA_TOPOLOGY",
      "random_seed": 20260909,
      "caliper_features": "the eight technical plus three broad-region neuronal-specificity features",
      "panel_acceptance": "maximum absolute panel SMD <=0.25",
      "p_value": "same one-sided empirical definition as P1",
      "interpretation": "Strict sensitivity asking whether topology exceeds that of panels selected by the same mechanism and with comparable broad neuronal attribution. It may condition away genuine neuronal biology and therefore is not the primary null."
    }
  ],
  "final_null_qc": {
    "marginal_balance": "Using symbol weights proportional to total appearances across the 50,000 accepted panels and the same frozen reference SD, target absolute SMD <=0.10 and require absolute SMD <=0.15 for every model caliper feature. If the reference SD is zero, the weighted and candidate means must be equal within numpy.isclose(rtol=1e-12, atol=1e-12). The 0.15 hard bound was fixed after a covariate-only feasibility run and before any endpoint calculation.",
    "variance_ratio": "For every model caliper feature, require weighted-control variance divided by candidate variance between 0.50 and 2.00 inclusive. Candidate variance uses ddof=1; weighted-control variance uses sum(w*(x-mean_w)^2)/(1-sum(w^2)). The theoretical zero-variance case is operationalized as exact input range max-minus-min=0; for controls this is evaluated among symbols with positive appearance weight. If both ranges are zero the ratio passes as 1; otherwise a zero candidate range fails. These feasibility bounds were fixed before any endpoint calculation.",
    "weighted_ks": "Require the maximum absolute difference between the right-continuous 19-gene empirical CDF and the right-continuous appearance-weighted control empirical CDF, evaluated at their pooled unique observed values, to be <=0.20 for every model caliper feature.",
    "route_diversity": "At least 20 pseudoroutes must contribute accepted panels, no pseudoroute may contribute more than 20%, and effective route count 1/sum(w_route^2) must be >=15.",
    "structural": "Every accepted panel must contain 19 unique symbols and exactly reproduce the six frozen tier-by-probe strata.",
    "failure": "If 50,000 panels are not accepted by 10,000,000 proposals or any final QC rule fails, label that model TECHNICALLY_INCONCLUSIVE. Do not relax thresholds after examining outcomes."
  },
  "S2_clarification": "Reuse the P1 conditional-pseudoroute accepted panels exactly. Because the common universe requires complete central cell contrasts before proposals, no panel or symbol may be deleted after looking at cell-attribution values.",
  "additional_diagnostics": [
    {
      "id": "S7_TOPOLOGY_COMPONENT_DECOMPOSITION",
      "statistics": {
        "adjacent_mean": "mean across donors of (rho[Cu/Gr,DTLv] + rho[DTLv,Postcentral])/2",
        "adjacent_bottleneck": "mean across donors of min(rho[Cu/Gr,DTLv], rho[DTLv,Postcentral])",
        "endpoint_similarity": "mean across donors of rho[Cu/Gr,Postcentral]",
        "both_adjacent_positive_donors": "count of donors in which both adjacent correlations are >0"
      },
      "tails": "upper for adjacent_mean, adjacent_bottleneck, and both_adjacent_positive_donors; lower for endpoint_similarity",
      "multiplicity": "Report raw empirical p and Holm-adjusted p across the four components separately within P1 and S1.",
      "status": "diagnostic only; it cannot replace the frozen primary statistic or its decision rule"
    },
    {
      "id": "S8_LEAVE_ONE_DONOR_OUT_NULL",
      "rule": "For each of the six donors, recompute the frozen mean topology after omitting that donor for the observed panel and every accepted P1 and S1 panel.",
      "outputs": "effect, raw empirical upper-tail p, null 95th percentile, and whether the observed effect is positive for each omission",
      "status": "overlapping robustness diagnostic; not six independent replications and no pass/fail label"
    }
  ],
  "deferred_required_controls": [
    "A full-map spatial surrogate analysis cannot be validly generated from the three frozen node residuals alone. BrainSMASH on donor-wise full regional maps, with Moran/variogram audit and Moran spectral randomization sensitivity, remains a required later gate.",
    "Internal coexpression, donor-stability, and spatial-autocorrelation matching require a broader frozen AHBA universe than the current 763-symbol primary-node snapshot and remain a required later gate.",
    "No current or deferred same-AHBA control changes the discovery/calibration status into independent confirmation."
  ],
  "prohibited_changes_after_amendment": "Do not alter pseudoroutes, exclusions, strata, features, thresholds, seeds, stopping rules, QC, tails, or decision labels after any v1.0 endpoint is computed. Any subsequent analysis must receive a new version and be labeled post hoc."
}
```
