## Supplementary Archive S1 for "An anatomy-constrained transcriptomic screen identifies a 19-gene panel with an ordered regional similarity pattern in the human somatosensory system": amendment_02_blind_feasibility_v1_0.json

```
{
  "amendment_id": "v1.0-A02",
  "frozen_at_utc": "2026-09-08T20:30:31Z",
  "parent_protocol_sha256": "d4e27918b78e0fe67c8b308c830b60cdd00d8c22d50696458946f52dc44a1b23",
  "parent_amendment_A01_sha256": "4765ddbc54b38df6eb9865f81784f541ff532ce02ecbdefabe219d215a382aa8",
  "status": "blind feasibility amendment after null-covariate generation and before reading or computing any AHBA topology endpoint",
  "failed_blind_design_record": {
    "null_design_hash_manifest_sha256": "69001487c4439dc0efaccfb3c9317b9b69a739a0c6908bbc37a481764f1c8cb2",
    "null_design_summary_sha256": "568353de8d517836654af51efd6c61632d532bffc4dda74b153c332418a8653f",
    "endpoint_read_or_computed": false,
    "P1_result": "50,000 panels passed the mean-SMD caliper, structure, and route diversity, but final null QC failed: private_sd_log2 variance ratio=0.3721976708 (<0.50) and ahba_allbrain_mad_expression weighted KS=0.2179915789 (>0.20). P1 was therefore TECHNICALLY_INCONCLUSIVE and no endpoint p-value was calculated.",
    "S1_result": "The independently seeded neuron-conditioned design passed all frozen covariate QC; its endpoint remained unread."
  },
  "replacement_P1_panel_acceptance": {
    "id": "P1_CONDITIONAL_PSEUDOROUTE_TECHNICAL_AHBA_TOPOLOGY",
    "unchanged_rules": [
      "uniform proposal over the same 134 eligible pseudoroutes",
      "uniform sampling without replacement within the same six tier-by-probe strata",
      "19 unique symbols",
      "eight technical features",
      "fixed SMD denominators",
      "maximum absolute panel SMD <=0.25",
      "seed 20260908",
      "50,000 accepted panels",
      "maximum 10,000,000 proposals",
      "all final marginal, variance, KS, and diversity QC from A01"
    ],
    "added_distribution_caliper": "For every technical feature whose 19-candidate input range is nonzero, the proposed-panel sample variance (ddof=1) divided by the 19-candidate sample variance (ddof=1) must be between 0.25 and 4.00 inclusive. Candidate-constant features are excluded from this ratio; their mean constraint remains governed by the zero-reference-SD rule in A01.",
    "rationale": "This tightens proposal acceptance so the final null can preserve dispersion and empirical distribution; it does not relax any final QC threshold. A covariate-only diagnostic on the first 50,000 mean-balanced panels retained 21,275 (42.55%) and yielded projected final QC within all unchanged hard bounds. This diagnostic never opened the AHBA residual values or topology outcome."
  },
  "S1_rule": "Unchanged from A01. Regenerate it deterministically with the same seed and verify that its panel file and QC values remain identical to the failed-design record aside from manifests that embed script/amendment hashes.",
  "required_reporting": [
    "Retain the failed blind-design summary and its hashes as an audit record; do not overwrite or describe it as an endpoint analysis.",
    "For the revised P1 panels, save minimum and maximum panel variance ratios and the final marginal QC.",
    "If revised P1 fails any unchanged final QC, mark it TECHNICALLY_INCONCLUSIVE and do not alter thresholds again in v1.0."
  ],
  "prohibited_changes_after_A02": "No further change to null membership, features, thresholds, seeds, stopping, QC, outcome, tails, or decision labels is allowed within v1.0 after this amendment. Any subsequent design must be v1.1 and must remain explicitly post hoc."
}
```
