## Supplementary Archive S1 for "An anatomy-constrained transcriptomic screen identifies a 19-gene panel with an ordered regional similarity pattern in the human somatosensory system": amendment_03_endpoint_seal_v1_0.json

```
{
  "amendment_id": "v1.0-A03",
  "frozen_at_utc": "2026-09-08T21:19:17Z",
  "parent_protocol_sha256": "d4e27918b78e0fe67c8b308c830b60cdd00d8c22d50696458946f52dc44a1b23",
  "parent_amendment_A01_sha256": "4765ddbc54b38df6eb9865f81784f541ff532ce02ecbdefabe219d215a382aa8",
  "parent_amendment_A02_sha256": "36dfd1dcc4428900010f616d4464a8eee08d81eb061754b26e3eeaee1a19ed4d",
  "status": "Final endpoint-execution seal created after blind null-design QC and static code review, before any v1.0 endpoint was read or computed",
  "endpoint_read_or_computed_before_seal": false,
  "endpoint_script_sha256": "938cd2704ba517c15294196577632a3645b8cd15bfc8e638b76e23be5928cfd2",
  "sealed_null_design": {
    "hash_manifest_sha256": "f6c97a4d9d6bdc88ad480a66406d74899f145527c295bf1cad27af83c6a773b1",
    "summary_sha256": "db91ea2951873faa129207a518a5c87ee3653d1d0f100d59c183db2c0542f403",
    "generator_script_sha256": "7551e64d70c8e62eadc1219a765a5d559e68a44b59496470f9d378c0277b6db1",
    "panel_sha256": {
      "P1_technical": "9fbdf06030f5fa120d084252306ae3f54936b88406f401c9dfeb8cbc9c87dac5",
      "S1_neuron": "c176293eeff4080233f6a5b1f84b8fb5597f4c16bbf66e3a6767c6451a41e9ff"
    },
    "panel_count_per_model": 50000,
    "eligible_pseudoroute_count": 134,
    "complete_control_count": 742
  },
  "additional_input_files": [
    {
      "id": "v08_public_raw_manifest",
      "path": "v0.8/protocol/public_raw_manifest_v0_8.csv",
      "bytes": 14424,
      "sha256": "0106b8d94178a69c8c3c8fed48f68457b25ac2f511ab53a9f235fb3b637ea128"
    },
    {
      "id": "v08_probe_validation",
      "path": "v0.8/protocol/ahba_probe_validation_v0_8.json",
      "bytes": 33049,
      "sha256": "6e2f77970e0e4b4038fad0f42ff306326c25c88b599ab8be30425176242283b0"
    },
    {
      "id": "v10_primary_tests",
      "path": "v0.10/analysis/specificity_primary_tests_v0_10.csv",
      "bytes": 322,
      "sha256": "72224ad9c02d412c9a7492f7b2273031487f4b05cebd4e394646f722d22da9c3"
    }
  ],
  "operational_clarifications_fixed_before_endpoint": {
    "S1_pass_rule": "For the frozen overall-label hierarchy, S1 passes only when its one-sided empirical p is <=0.05 and the observed statistic is strictly greater than the linear-method 95th percentile of its 50,000-value null, inheriting the dual criterion used by P1.",
    "S2_decision_role": "S2 has no added pass/fail threshold. The frozen ROBUST_COVERED_TOPOLOGY label requires S2 to be evaluable and all three observed regional medians to be positive; its empirical tail probability and null quantile are reported descriptively.",
    "S3_interpretation": "The frozen calculation is retained, but its value is described as a geometry-matched empirical tail/rank score rather than an exact exchangeable randomization p-value, because the 50 nearest alternatives form a deterministic and asymmetric matched set.",
    "spearman_kernel": "Observed and null correlations use the identical average-rank plus Pearson-on-ranks implementation so exact-tail comparisons cannot be altered by implementation-level rounding differences.",
    "empirical_tail_rule": "No nonfinite null value is removed. P1, S1, S2, S4, S7 and S8 require exactly 50,000 finite null statistics and use (1 + count)/(50,001) with exact inclusive >= or <= comparisons. S3 uses the analogous fixed matched-set denominator. Quantiles use numpy method=linear.",
    "S4_node_mapping": "DCML_CORE Medulla, Thalamus and Parietal_lobe map in that order to nodes 1, 2 and 3. S4 remains post hoc cross-platform corroboration only and cannot affect the overall label.",
    "S5_probe_contract": "Use only the 44 exact-symbol files jointly identified by the frozen validation inventory and public-raw manifest; require one probe per response, validate and realign five-part sample keys, reproduce the v0.10 all-probe-median candidate tensor within absolute tolerance 1e-12, and obtain the original q95 from the frozen v0.10 primary-test file. Random generator is NumPy Generator(PCG64), seed 20260910.",
    "S6_bootstrap_contract": "Require a finite 19-by-6-by-3 tensor; use NumPy Generator(PCG64), seed 20260911, and 50,000 attempted two-way bootstrap draws. As frozen in the base protocol, nonfinite diagnostic draws may be discarded but attempted, finite and nonfinite counts must all be reported.",
    "overall_unmapped_case": "If P1, S1 and S3 pass but positive-and-evaluable S2 is false, overall_label is null and the result is marked as lacking a frozen label; no new decision label is invented.",
    "publication_transaction": "Inputs, protocol chain, raw probes and sealed panels are verified before endpoint parsing and reverified immediately before atomic publication. Existing final or staging directories are never overwritten."
  },
  "claim_status": "All outputs are post-v0.11 robustness extensions within previously inspected datasets, not an independent confirmation.",
  "prohibited_after_A03": "Do not change the endpoint script, input identities, panels, outcome definitions, tails, thresholds, quantile method, seeds, or label hierarchy within v1.0. A substantive change requires a new transparent version."
}
```
