## Supplementary Archive S1 for "An anatomy-constrained transcriptomic screen identifies a 19-gene panel with an ordered regional similarity pattern in the human somatosensory system": amendment_04_float32_lineage_fix_v1_0.json

```
{
  "amendment_id": "v1.0-A04",
  "frozen_at_utc": "2026-09-08T21:30:14Z",
  "parent_amendment_A03_sha256": "79d966856336f878aadb9c069ad113be7449e01024646838e3442e648e98a06c",
  "status": "Post-failure implementation correction sealed before endpoint attempt 02; statistical protocol and blind null design are unchanged",
  "superseded_endpoint_script_sha256_from_A03": "938cd2704ba517c15294196577632a3645b8cd15bfc8e638b76e23be5928cfd2",
  "endpoint_script_sha256": "37acb38f025fc9c02c507bad4e31ad2a85b9e404b854a37c83ba635882b3d999",
  "failed_attempt_01": {
    "publication_status": "FAILED_PREPUBLICATION_HARD_STOP",
    "final_analysis_directory_created": false,
    "summary_created": false,
    "partial_results_reviewed_or_interpreted": false,
    "archived_directory": "failed_runs/endpoint_attempt_01_prepublication",
    "incident_sha256": "10ba72707a127e05ff4573ca2afe7d6185e12f336752cb2d9d9ea77e6a33ad57",
    "partial_hashes_sha256": "35d67001950057a2227ef2ec9bc9d57d030dfe200820f861f5f20c24cb96d17f",
    "hard_stop": "Probe-level reconstruction did not reproduce the frozen v0.10 candidate tensor under the A03 tolerance."
  },
  "diagnostic_evidence_examined_before_A04": {
    "scope": "Only code lineage, probe identities and elementwise reconstruction errors were examined; no P1, S1, S2, S3, S4, S7 or S8 statistic or partial output was opened or interpreted.",
    "probe_pair_sets": "The v0.8 and v0.10 inventories contain the same 44 unique symbol-probe_id pairs for the frozen DCML19 panel.",
    "float64_reconstruction": {
      "maximum_absolute_difference_vs_v10_tensor": 2.2678375222184854e-07,
      "mean_absolute_difference_vs_v10_tensor": 3.2318997804524694e-08,
      "cells_exceeding_1e-12": 342,
      "total_cells": 342
    },
    "v10_float32_lineage_reconstruction": {
      "maximum_absolute_difference_vs_v10_tensor": 2.220446049250313e-16,
      "cells_exceeding_1e-12": 0,
      "total_cells": 342,
      "allclose_rtol_0_atol_1e-12": true
    },
    "cause": "The frozen v0.10 source script parsed every AHBA probe z-score as numpy.float32, realigned it in float32, and cast the across-probe median to float32. The A03 endpoint consumer used float64 for this reconstruction, creating a false provenance failure despite identical probes and samples."
  },
  "implementation_correction": {
    "classification": "PURE_LINEAGE_DTYPE_FIX",
    "changes": [
      "Parse each frozen AHBA probe z-score vector as numpy.float32.",
      "Preserve numpy.float32 while realigning response sample keys to frozen metadata.",
      "Cast the across-probe median vector to numpy.float32 before node residual calculation, exactly as in v0.10.",
      "Retain the A03 reconstruction requirement rtol=0 and atol=1e-12; do not relax it.",
      "Add A04 and the preserved attempt-01 incident artifacts to the pre/post execution hash ledger."
    ],
    "unchanged": [
      "19 frozen genes and their order",
      "six donors and three nodes",
      "44 exact-symbol probes and sample identities",
      "P1 and S1 sealed 50,000-panel memberships",
      "S2 reuse of P1",
      "S3 matched alternatives",
      "S4 mapping",
      "S5 seed and draw rule",
      "S6 seed and draw rule",
      "S7 and S8 definitions",
      "topology statistic and Spearman kernel",
      "tails, thresholds, quantile method, denominators and overall-label hierarchy"
    ]
  },
  "additional_input_files": [
    {
      "id": "v10_analysis_script_lineage",
      "path": "v0.10/scripts/analyze_specificity_v0_10.py",
      "bytes": 57903,
      "sha256": "8af70d229da0980da4c8ada5e7fdddf219d30977974111519326a0a998bd6f2f"
    }
  ],
  "execution_revision": "v1.0-A04_FLOAT32_LINEAGE_FIX",
  "endpoint_attempt_02_status_at_freeze": "NOT_STARTED",
  "prohibited_after_A04": "Do not make any further code, input, panel, outcome, tail, threshold, seed or label change before endpoint attempt 02. Any additional correction requires a new preserved incident record and amendment or a new analysis version."
}
```
