## Supplementary Archive S1 for "An anatomy-constrained transcriptomic screen identifies a 19-gene panel with an ordered regional similarity pattern in the human somatosensory system": protocol_v1_0.json

```
{
  "version": "v1.0",
  "frozen_at_utc": "2026-09-08T19:38:40Z",
  "status": "prospectively frozen robustness extension after inspection of v0.3-v0.11 results; not an external preregistration and not an independent confirmation",
  "title": "Selection-aware and geometry-aware falsification of the frozen DCML19 topology",
  "rationale": "The v0.10 matched-gene null controlled technical abundance, dispersion, detection and AHBA probe count, but did not explicitly condition on the private-atlas features used to select the 19 DCML candidates. The v0.10 anatomical null preserved macrocompartments and sample-count ranges, but did not explicitly match triplet geometry. This protocol tests whether the observed AHBA topology persists under these stricter conditions without changing the gene set, nodes or topology statistic.",
  "frozen_gene_order": [
    "ATP2C1",
    "RAI2",
    "RAB3GAP2",
    "CCT6A",
    "MAP1B",
    "SH3BGRL2",
    "PDHX",
    "C7orf25",
    "TSHZ2",
    "NEFM",
    "ATXN3",
    "ADAM23",
    "HMGCS1",
    "SLC16A6",
    "NANS",
    "IFT57",
    "MEF2A",
    "BBS7",
    "RAP1GDS1"
  ],
  "frozen_primary_nodes": ["Cu/Gr", "DTLv", "Postcentral"],
  "frozen_donors": [9861, 10021, 12876, 14380, 15496, 15697],
  "frozen_topology_statistic": "For each donor, ((Spearman[Cu/Gr,DTLv] + Spearman[DTLv,Postcentral])/2 - Spearman[Cu/Gr,Postcentral]) across the 19 genes; primary statistic is the arithmetic mean across six donors.",
  "input_files": [
    {
      "id": "v10_pools",
      "path": "v0.10/analysis/matched_final_pools_v0_10.csv",
      "sha256": "18b6ecccd011c7c9f84cce9e7d10daa7a04a2132667642094b338e780ca848ed"
    },
    {
      "id": "v10_ahba_residuals",
      "path": "v0.10/analysis/primary_node_residuals_candidates_and_controls_v0_10.csv.gz",
      "sha256": "ab06c417bddb2ac21d8bdfc216b91c17b36e56e91538e6bc5570195f15995f28"
    },
    {
      "id": "v06_private_selection_metrics",
      "path": "v0.6/analysis/routewide_gene_metrics_all_v0_6.csv",
      "sha256": "ec7b5c65615f587c257c1e867c467cf3229f67075bb1117c5edeb7a56fae6eaa"
    },
    {
      "id": "v11_cell_contrasts",
      "path": "v0.11/analysis/all_candidate_control_cell_contrasts_v0_11.csv.gz",
      "sha256": "343a0aca9d8b312bd8b5eafb8c515b36d7146af773c6b54b2fb044f98d4b5102"
    },
    {
      "id": "v10_triplets",
      "path": "v0.10/analysis/alternative_triplet_statistics_v0_10.csv",
      "sha256": "baa97e05313285e4527c29f5f305a4fe92865f1d53c3eec67786395b07e6160c"
    },
    {
      "id": "v10_groups",
      "path": "v0.10/analysis/alternative_node_groups_v0_10.csv",
      "sha256": "92a8b365b1b4a8c3ddabc9953efa3ae0ee99339de098af2f5cfa7dd0c8317c80"
    },
    {
      "id": "v08_sample_metadata",
      "path": "v0.8/analysis/ahba_sample_metadata_v0_8.csv",
      "sha256": "8d122f41156ad848c8ddb3c0f8d93165a73c5ada7985168564df99bdbf09e076"
    },
    {
      "id": "v04_hpa_exact_residuals",
      "path": "v0.4/analysis/hpa_node_scores_common_genes.csv",
      "sha256": "5fd31bb4a41a79941b28bcde887677ef77f4c9aa8ba26432397365353c032f11"
    }
  ],
  "candidate_and_control_table": {
    "available_symbols": "Union of the 19 frozen candidates and the unique controls present in the frozen v0.10 40-control pools.",
    "control_exclusions": "All 23 original v0.6 candidates remain excluded as controls.",
    "exact_probe_matching": "A control is eligible for a candidate only if their exact-symbol AHBA DNA-probe counts are identical, inherited from v0.10.",
    "outcome_blinding_rule": "No AHBA node residual or topology value is used to construct or rank a matched pool."
  },
  "matching_feature_groups": {
    "technical": [
      "private_mean_log2",
      "private_sd_log2",
      "private_mean_detection",
      "hpa_mean_log2_ntpm1",
      "hpa_sd_log2_ntpm1",
      "hpa_fraction_ntpm_gt1",
      "ahba_allbrain_median_expression",
      "ahba_allbrain_mad_expression"
    ],
    "private_selection": [
      "min_route_detection_fraction",
      "route_floor_z",
      "routewide_score_floor_minus_off_p90",
      "floor_minus_off_median",
      "mean_minus_off_p90",
      "dominant_node_share"
    ],
    "generic_neuronal_specificity": [
      "neuronal_minus_non_neuronal_median__Medulla_oblongata",
      "neuronal_minus_non_neuronal_median__Thalamus",
      "neuronal_minus_non_neuronal_median__Cerebral_cortex"
    ]
  },
  "rank_and_distance_rule": {
    "transformation": "Convert each continuous feature to an average-tie percentile rank. Technical and neuronal ranks use all available candidate/control symbols; private-selection ranks use the complete 10,262-gene DCML v0.6 table before subsetting.",
    "group_distance": "Within each feature group, use the square root of the mean squared candidate-control rank difference.",
    "composite_distance": "Use the square root of the mean squared group distances, giving each feature group equal total weight regardless of its number of variables.",
    "pool_size": 25,
    "tie_break": "composite distance, then original v0.10 technical distance when available, then control symbol lexicographically"
  },
  "tests": [
    {
      "id": "P1_SELECTION_CONDITIONED_AHBA_TOPOLOGY",
      "matching_groups": ["technical", "private_selection"],
      "draws": 50000,
      "random_seed": 20260908,
      "draw_rule": "Sample one control uniformly from each candidate-specific 25-control pool; require 19 unique symbols; reject duplicate-symbol proposals only.",
      "p_value": "one-sided empirical p=(1 + number of accepted draws with topology statistic >= observed)/(1 + 50000)",
      "balance_rule": "For every technical and private-selection feature, absolute standardized mean difference between the 19 candidates and draw-frequency-weighted controls must be <=0.25; exact AHBA probe-count distributions must be identical.",
      "pass_rule": "Technical requirements and balance pass, empirical p<=0.05, and observed statistic exceeds the 95th percentile of the null.",
      "fail_rule": "Technically evaluable but pass rule not met.",
      "inconclusive_rule": "Any candidate has fewer than 25 eligible controls, 50,000 unique-symbol draws cannot be obtained within 10,000,000 proposals, or balance fails."
    },
    {
      "id": "S1_NEURON_CONDITIONED_AHBA_TOPOLOGY",
      "matching_groups": ["technical", "private_selection", "generic_neuronal_specificity"],
      "draws": 50000,
      "random_seed": 20260909,
      "draw_rule": "Same as P1 after rebuilding 25-control pools with all three matching groups.",
      "p_value": "Same one-sided empirical definition as P1.",
      "balance_rule": "Absolute standardized mean difference <=0.25 for all technical, private-selection and neuronal-specificity features; exact probe-count distributions identical.",
      "interpretation": "Tests whether AHBA topology exceeds that of comparably neuronal genes with comparable private selection and technical properties. This is a prespecified robustness analysis, not a second independent validation."
    },
    {
      "id": "S2_SELECTION_CONDITIONED_CELL_ATTRIBUTION",
      "matching_groups": ["technical", "private_selection"],
      "draw_membership": "Reuse the accepted P1 draws exactly.",
      "statistic": "Minimum across medulla oblongata, thalamus and cerebral cortex of the median neuronal-minus-non-neuronal contrast across the 19 genes, identical to v0.11.",
      "p_value": "one-sided empirical p with the reused 50,000 P1 draws",
      "interpretation": "Tests whether the v0.11 attribution survives conditioning on the private route-selection profile. It is supportive and not independent of the HPA/Siletti source already inspected in v0.11."
    },
    {
      "id": "S3_GEOMETRY_MATCHED_ANATOMICAL_NULL",
      "eligible_triplets": "The 239 non-primary triplets already frozen in v0.10; no new anatomical groups are introduced.",
      "coordinate_normalization": "Within each donor, z-standardize mri_x, mri_y and mri_z over all left-or-unpaired AHBA samples. For each eligible group and donor, use the centroid of its frozen target samples.",
      "geometry_features": "Across the six donors, take the mean normalized Euclidean distance for node1-node2, node2-node3 and node1-node3; append log(target sample count / primary sample count) for each of the three nodes.",
      "matching": "Robust-z each of the six geometry/sampling features across the 240 triplets using median and scaled MAD, with standard deviation fallback if MAD is zero. Rank non-primary triplets by Euclidean distance to the primary triplet.",
      "primary_matched_set_size": 50,
      "p_value": "one-sided exact rank p=(1 + number of the 50 closest non-primary triplets with statistic >= observed)/(1 + 50)",
      "pass_rule": "p<=0.05 and observed statistic exceeds the 95th percentile of the 50 matched alternatives.",
      "sensitivities": [25, 75, 100],
      "interpretation": "Geometry-aware regional sensitivity; not a cortical spin test and not a generative spatial-surrogate test."
    },
    {
      "id": "S4_HPA_EXACT_NODE_TOPOLOGY",
      "source": "Previously inspected HPA v25.1 exact residuals for nucleus cuneatus/gracilis, VPL and postcentral gyrus.",
      "statistic": "The same three-node Spearman adjacency contrast across the 19 genes, without donor averaging because HPA supplies aggregate subregional values.",
      "nulls": "Evaluate with both P1 and S1 matched draws.",
      "status": "post hoc cross-platform corroboration only; HPA was already inspected in v0.4/v0.6 and cannot provide independent confirmation"
    },
    {
      "id": "S5_PROBE_CHOICE_DIAGNOSTIC",
      "source": "Frozen exact-symbol AHBA probe-level z-score responses in v0.8 for the 19 genes.",
      "draws": 50000,
      "random_seed": 20260910,
      "draw_rule": "Choose one exact-symbol probe uniformly per gene; genes with one probe remain fixed; compute the frozen topology statistic.",
      "outputs": "Median, 2.5th and 97.5th percentiles, proportion above zero, and proportion above the original v0.10 matched-null 95th percentile. No p-value or pass/fail label."
    },
    {
      "id": "S6_TWO_WAY_BOOTSTRAP_DIAGNOSTIC",
      "source": "Frozen v0.10 candidate residual tensor.",
      "draws": 50000,
      "random_seed": 20260911,
      "draw_rule": "Independently resample 19 genes and six donors with replacement; recompute the mean topology statistic; discard only nonfinite draws.",
      "outputs": "Percentile 95% interval and proportion above zero. Diagnostic only because genes were selected and donors are few."
    }
  ],
  "overall_labels": {
    "ROBUST_COVERED_TOPOLOGY": "P1 passes, S1 passes, and S3 passes; S2 must remain positive and evaluable.",
    "SELECTION_ROBUST_BUT_NEURON_GENERIC": "P1 and S3 pass but S1 fails; topology may reflect generic neuronal regional organization.",
    "GENESET_ROBUST_ANATOMY_NOT_GEOMETRY_ROBUST": "P1 passes but S3 fails.",
    "SELECTION_EXPLAINED_OR_UNRESOLVED": "P1 fails or is technically inconclusive.",
    "TECHNICALLY_INCONCLUSIVE": "Required inputs, pool size, uniqueness, or balance requirements fail."
  },
  "claim_boundaries": {
    "always": [
      "All v1.0 tests are robustness extensions designed after v0.10/v0.11 results were known.",
      "HPA v25.1 is independent in samples and platform but is not newly held-out because it was inspected in v0.4/v0.6.",
      "The private source contains regional aggregates, not donor-level observations.",
      "Probe sensitivity must be reported beside the primary all-probe-median result."
    ],
    "never_inferred": [
      "anatomical connectivity or tract tracing",
      "direction or molecular flow",
      "causality",
      "route-exclusive expression",
      "a pain or fibromyalgia mechanism",
      "end-to-end DCML validation",
      "a transcranial stimulation target or treatment effect"
    ]
  },
  "prohibited_changes_after_freeze": "Do not change genes, nodes, outcomes, feature groups, pool size, distance weights, thresholds, seeds or overall labels after reading any v1.0 result. Any additional analysis must be labeled post hoc and versioned separately."
}
```
