## Supplementary Archive S1 for "An anatomy-constrained transcriptomic screen identifies a 19-gene panel with an ordered regional similarity pattern in the human somatosensory system": execution_reproducibility_v1_0.json

```
{
  "record_version": "v1.0",
  "validated_at_utc": "2026-09-08T21:49:11Z",
  "status": "VALID_COMPLETE_OUTPUT_SET_WITH_BYTE_IDENTICAL_REFERENCE_COPY",
  "execution_revision": "v1.0-A04_FLOAT32_LINEAGE_FIX",
  "final_output": {
    "directory": "work/route_v1_0/analysis",
    "manifest_sha256": "0d8fef74b27b12e18b6d73176cfaf539de652add514f69e76231da7d783d4034",
    "summary_sha256": "49c33706fb87b2afa0c31b232929a3fcbf515aeac14582d62675ac44289f42be",
    "manifest_entries": 13,
    "all_manifest_hashes_verified": true,
    "all_expected_files_nonempty": true,
    "all_expected_row_counts_verified": true
  },
  "reference_complete_copy": {
    "directory": "work/route_v1_0/verification_runs/endpoint_attempt_02_run2",
    "manifest_sha256": "0d8fef74b27b12e18b6d73176cfaf539de652add514f69e76231da7d783d4034",
    "files_compared_including_manifest": 14,
    "byte_identical_to_final_output": true
  },
  "validator": {
    "path": "work/route_v1_0/scripts/verify_analysis_outputs_v1_0.py",
    "sha256": "6f1a02cb7c17afce340722bec0078855bddf7ba60d4e482aa02f1015a38314c6",
    "result": "VALID_COMPLETE_OUTPUT_SET",
    "artifact_checks_excluding_manifest": 13,
    "row_count_checks": 11
  },
  "excluded_attempts": [
    {
      "directory": "work/route_v1_0/failed_runs/endpoint_attempt_01_prepublication",
      "reason": "A03 stopped at its frozen S5 lineage check because the consumer reconstructed float64 rather than the historical float32 lineage.",
      "incident_sha256": "10ba72707a127e05ff4573ca2afe7d6185e12f336752cb2d9d9ea77e6a33ad57",
      "promoted": false
    },
    {
      "directory": "work/route_v1_0/verification_runs/endpoint_attempt_02_run1",
      "reason": "The bootstrap CSV remained empty despite an otherwise populated output directory; this copy is incomplete.",
      "empty_bootstrap_sha256": "e3b0c44298fc1c149afbf4c8996fb92427ae41e4649b934ca495991b7852b855",
      "promoted": false
    },
    {
      "directory": "work/route_v1_0/verification_runs/orphan_staging_after_run2",
      "reason": "Orphan staging directory preserved for audit after concurrent execution.",
      "promoted": false
    },
    {
      "directory": "work/route_v1_0/verification_runs/orphan_staging_after_run3",
      "reason": "Orphan staging directory preserved for audit after concurrent execution.",
      "promoted": false
    }
  ],
  "interpretive_note": "The final output and one separately preserved complete reference copy are byte-identical. This record does not characterize the incomplete run1 copy as a successful rerun and does not convert the post-v0.11 robustness extension into independent confirmation."
}
```
