## Supplementary Archive S1 for "An anatomy-constrained transcriptomic screen identifies a 19-gene panel with an ordered regional similarity pattern in the human somatosensory system": environment_versions_spatial_v1_1.txt

```
python=3.12.13
numpy=2.3.5
pandas=2.3.3
scipy=1.18.1
platform=Linux-6.18.35-x86_64-with-glibc2.39
OMP_NUM_THREADS=unset
OPENBLAS_NUM_THREADS=unset
MKL_NUM_THREADS=unset
NUMEXPR_NUM_THREADS=unset
VECLIB_MAXIMUM_THREADS=unset
numpy_build_config_json={"Build Dependencies":{"blas":{"detection method":"pkgconfig","found":true,"include directory":"/opt/_internal/cpython-3.12.12/lib/python3.12/site-packages/scipy_openblas64/include","lib directory":"/opt/_internal/cpython-3.12.12/lib/python3.12/site-packages/scipy_openblas64/lib","name":"scipy-openblas","openblas configuration":"OpenBLAS 0.3.30  USE64BITINT DYNAMIC_ARCH NO_AFFINITY Haswell MAX_THREADS=64","pc file directory":"/project/.openblas","version":"0.3.30"},"lapack":{"detection method":"pkgconfig","found":true,"include directory":"/opt/_internal/cpython-3.12.12/lib/python3.12/site-packages/scipy_openblas64/include","lib directory":"/opt/_internal/cpython-3.12.12/lib/python3.12/site-packages/scipy_openblas64/lib","name":"scipy-openblas","openblas configuration":"OpenBLAS 0.3.30  USE64BITINT DYNAMIC_ARCH NO_AFFINITY Haswell MAX_THREADS=64","pc file directory":"/project/.openblas","version":"0.3.30"}},"Compilers":{"c":{"commands":"cc","linker":"ld.bfd","name":"gcc","version":"14.2.1"},"c++":{"commands":"c++","linker":"ld.bfd","name":"gcc","version":"14.2.1"},"cython":{"commands":"cython","linker":"cython","name":"cython","version":"3.2.1"}},"Machine Information":{"build":{"cpu":"x86_64","endian":"little","family":"x86_64","system":"linux"},"host":{"cpu":"x86_64","endian":"little","family":"x86_64","system":"linux"}},"Python Information":{"path":"/tmp/build-env-aw1mwcap/bin/python","version":"3.12"},"SIMD Extensions":{"baseline":["SSE","SSE2","SSE3"],"found":["SSSE3","SSE41","POPCNT","SSE42","AVX","F16C","FMA3","AVX2","AVX512F","AVX512CD","AVX512_SKX","AVX512_CLX","AVX512_CNL","AVX512_ICL","AVX512_SPR"],"not found":["AVX512_KNL","AVX512_KNM"]}}
```
