## Supplementary Archive S1 for "An anatomy-constrained transcriptomic screen identifies a 19-gene panel with an ordered regional similarity pattern in the human somatosensory system": spatial_analysis_hashes_v1_1.txt

```
2213ffd5e6e804c79203324b235fd56bf885e40665a8a7b2386a6954d669e969  environment_versions_spatial_v1_1.txt
34212d7171a771d75a4bbbf8bce26eea41793c6f995b9a8bbdf2b3f42482287d  observed_topology_donor_v1_1.csv
7d897f7a86b8b3f515c75e0d52298289d2621a9694fcbfb1b2fc1ee9525040c4  spatial_block_qc_v1_1.csv
18861f6a36ae7e39c2af622f025acc469ba4c4f4929c63e7b47cec6a95962ebc  spatial_invariant_audit_v1_1.csv
ffb503505a7321cdae37295e7fea7c9b5e18ed67ddfb0368ef58c3b8d33f3849  spatial_lodo_v1_1.csv
e79a6db6855784b02331553934a2ef640922c76918bd2e24b1bc9e035a4af442  spatial_model_specifications_v1_1.csv
2c86ebd15811ac1388c03cf8b8e2d5c72a98d96dee313f2ae646cef28141c8f3  spatial_null_P1A_BLOCKWISE_KNN5_TREND_PRESERVED_v1_1.csv.gz
c8b32a311215cef17ea04bc24614177093adf1613d245f71870f05f81a6846e0  spatial_null_P1B_WHOLE_DONOR_KNN6_FIXED_EFFECTS_v1_1.csv.gz
0e444448c4786e56b42e9420b3dadc78b6ce135ce0680f6d5ac339599f3f8290  spatial_null_S1_BLOCKWISE_DENSE_NATIVE_v1_1.csv.gz
76b3018bcb9507dc2afaefda3f172e65f3111d8153195ab4228ec03394b4f071  spatial_null_S2_WHOLE_DONOR_DENSE_NATIVE_v1_1.csv.gz
b296e889b09ba18eda9c1c688ab6d33fe7bacacb3629c38572ec92d34b883292  spatial_null_S3A_BLOCKWISE_KNN5_AXIS_Z_v1_1.csv.gz
87b1cc209f6d6da7d6146a0772a455b6900872492b53cf2049aae9788f86c9b2  spatial_null_S3B_WHOLE_DONOR_KNN8_AXIS_Z_v1_1.csv.gz
4d6340f34c732f4f21ee269f4bfb0406cc8c9dfa8312b541f14b3be7334c9ec5  spatial_target_sample_counts_v1_1.csv
2455156e44c2e2946ee3e8d28c368ac7359a829afddcfe5c8a6577f907ed089e  summary_v1_1.json
27360e850bfab91626584b372b957764afaa8b55beef2d9839c8c9c5c067cf37  verified_spatial_inputs_v1_1.csv
```
