## Supplementary Archive S1 for "An anatomy-constrained transcriptomic screen identifies a 19-gene panel with an ordered regional similarity pattern in the human somatosensory system": summary_v1_1.json

```
{
  "all_six_models_numeric_pass": false,
  "all_six_models_wilson_upper_below_0_05": false,
  "amendment_A01_sha256": "ed1eeb6e584e2ec7b519b1f2defe1140ad707acab9fe2b057ee5d6d9eca00ddd",
  "amendment_A02_sha256": "aa0f864cdeec4e80b10c33cdd369cbf76fabb2bd31eaa44f18daa6c5e3d89c2e",
  "amendment_A03_sha256": "66758b59fcbc7ce38bd2fd3d7004a0333fa122185c3aab3d3b88d97dad0d0763",
  "amendment_A04_sha256": "67535459477f5df41e218b6a3816e9550e693b02204539f9904da8df68a5e524",
  "claim_guardrail": "No connectivity, direction, molecular flow, causality, route exclusivity, pain/fibromyalgia mechanism, stimulation target, or independent replication is inferred.",
  "classification": "WHOLE_ONLY_SPATIAL_ROBUSTNESS",
  "endpoint_script_sha256": "3be4d523b86969808817fb74f1ca1680439634b3e9a663ae1e5a73d5dcf454f7",
  "execution_revision": "v1.1-A04_DEPENDENCY_AND_AUDIT_SEAL",
  "implementation_note": "Custom float64 nuisance-restricted joint singleton MSR adapted from Wagner and Dray (2015); not a bitwise reproduction of BrainSpace.",
  "interpretation_status": "POST_DISCOVERY_SPATIAL_ROBUSTNESS_NOT_INDEPENDENT_CONFIRMATION",
  "marginal_limitation": "Joint singleton MSR preserves fitted trends, residual Moran spectral power and residual gene covariance, but not higher-order univariate marginals.",
  "model_specifications": [
    {
      "coordinate": "native",
      "draws": 50000,
      "k": 5,
      "model_id": "P1A_BLOCKWISE_KNN5_TREND_PRESERVED",
      "primary_component": true,
      "root_seed": 20260912,
      "scope": "block",
      "weight": "knn"
    },
    {
      "coordinate": "native",
      "draws": 50000,
      "k": 6,
      "model_id": "P1B_WHOLE_DONOR_KNN6_FIXED_EFFECTS",
      "primary_component": true,
      "root_seed": 20260913,
      "scope": "whole",
      "weight": "knn"
    },
    {
      "coordinate": "native",
      "draws": 10000,
      "k": null,
      "model_id": "S1_BLOCKWISE_DENSE_NATIVE",
      "primary_component": false,
      "root_seed": 20260914,
      "scope": "block",
      "weight": "dense"
    },
    {
      "coordinate": "native",
      "draws": 10000,
      "k": null,
      "model_id": "S2_WHOLE_DONOR_DENSE_NATIVE",
      "primary_component": false,
      "root_seed": 20260915,
      "scope": "whole",
      "weight": "dense"
    },
    {
      "coordinate": "axis_z",
      "draws": 10000,
      "k": 5,
      "model_id": "S3A_BLOCKWISE_KNN5_AXIS_Z",
      "primary_component": false,
      "root_seed": 20260916,
      "scope": "block",
      "weight": "knn"
    },
    {
      "coordinate": "axis_z",
      "draws": 10000,
      "k": 8,
      "model_id": "S3B_WHOLE_DONOR_KNN8_AXIS_Z",
      "primary_component": false,
      "root_seed": 20260917,
      "scope": "whole",
      "weight": "knn"
    }
  ],
  "model_stability_classification": "NOT_APPLICABLE_PRIMARY_DOUBLE_GATE_NOT_PASSED",
  "models": {
    "P1A_BLOCKWISE_KNN5_TREND_PRESERVED": {
      "donor_contrast_sd_ddof1": {
        "10021": 0.27282273404757396,
        "12876": 0.2759289814292422,
        "14380": 0.23093644060979326,
        "15496": 0.3286954884396915,
        "15697": 0.2625620758778571,
        "9861": 0.22397647287275946
      },
      "empirical_p_plus_one": 0.05117897642047159,
      "exceedance_count": 2558,
      "exceedance_fraction": 0.05116,
      "exceedance_fraction_wilson95": [
        0.049263058408629906,
        0.05312590430810457
      ],
      "monte_carlo_borderline_at_0_05": true,
      "null_mean": 0.16938577485380116,
      "null_n": 50000,
      "null_q95_linear": 0.345906432748538,
      "null_sd_ddof1": 0.10880442435322536,
      "null_variance_ddof1": 0.011838402758836741,
      "numeric_pass": false,
      "observed": 0.3451754385964913,
      "observed_beyond_q95": false,
      "tail": "upper",
      "tail_tolerance": 1e-15,
      "unique_statistic_count": 11639
    },
    "P1B_WHOLE_DONOR_KNN6_FIXED_EFFECTS": {
      "donor_contrast_sd_ddof1": {
        "10021": 0.31714531331767953,
        "12876": 0.3276880758093497,
        "14380": 0.32874451223125467,
        "15496": 0.3291836978509856,
        "15697": 0.34265997142816634,
        "9861": 0.30987206605140816
      },
      "empirical_p_plus_one": 0.0038599228015439692,
      "exceedance_count": 192,
      "exceedance_fraction": 0.00384,
      "exceedance_fraction_wilson95": [
        0.003334681777264442,
        0.0044215514941351244
      ],
      "monte_carlo_borderline_at_0_05": false,
      "null_mean": 0.006872406432748539,
      "null_n": 50000,
      "null_q95_linear": 0.2214985380116953,
      "null_sd_ddof1": 0.13255220063366813,
      "null_variance_ddof1": 0.017570085892828206,
      "numeric_pass": true,
      "observed": 0.3451754385964913,
      "observed_beyond_q95": true,
      "tail": "upper",
      "tail_tolerance": 1e-15,
      "unique_statistic_count": 15200
    },
    "S1_BLOCKWISE_DENSE_NATIVE": {
      "donor_contrast_sd_ddof1": {
        "10021": 0.286655840893114,
        "12876": 0.2970644036799926,
        "14380": 0.24919197247941036,
        "15496": 0.3161574340879842,
        "15697": 0.27543196109181856,
        "9861": 0.22380048462644442
      },
      "empirical_p_plus_one": 0.043195680431956804,
      "exceedance_count": 431,
      "exceedance_fraction": 0.0431,
      "exceedance_fraction_wilson95": [
        0.039292009027508144,
        0.047258888683616114
      ],
      "monte_carlo_borderline_at_0_05": false,
      "null_mean": 0.15796654970760232,
      "null_n": 10000,
      "null_q95_linear": 0.33684941520467826,
      "null_sd_ddof1": 0.11236392621346766,
      "null_variance_ddof1": 0.012625651914105605,
      "numeric_pass": true,
      "observed": 0.3451754385964913,
      "observed_beyond_q95": true,
      "tail": "upper",
      "tail_tolerance": 1e-15,
      "unique_statistic_count": 5655
    },
    "S2_WHOLE_DONOR_DENSE_NATIVE": {
      "donor_contrast_sd_ddof1": {
        "10021": 0.3314127026047179,
        "12876": 0.366598199877134,
        "14380": 0.31045855388498134,
        "15496": 0.3423071734154607,
        "15697": 0.3249930269891539,
        "9861": 0.30436957992639874
      },
      "empirical_p_plus_one": 0.005099490050994901,
      "exceedance_count": 50,
      "exceedance_fraction": 0.005,
      "exceedance_fraction_wilson95": [
        0.0037949010708382257,
        0.006585257316131604
      ],
      "monte_carlo_borderline_at_0_05": false,
      "null_mean": 0.0024601900584795325,
      "null_n": 10000,
      "null_q95_linear": 0.22134502923976607,
      "null_sd_ddof1": 0.1348559884718584,
      "null_variance_ddof1": 0.018186137626722002,
      "numeric_pass": true,
      "observed": 0.3451754385964913,
      "observed_beyond_q95": true,
      "tail": "upper",
      "tail_tolerance": 1e-15,
      "unique_statistic_count": 6791
    },
    "S3A_BLOCKWISE_KNN5_AXIS_Z": {
      "donor_contrast_sd_ddof1": {
        "10021": 0.27608111585595607,
        "12876": 0.23432685427204605,
        "14380": 0.27740578749875844,
        "15496": 0.31640763983841225,
        "15697": 0.27421253750565006,
        "9861": 0.2295109334918377
      },
      "empirical_p_plus_one": 0.043995600439956005,
      "exceedance_count": 439,
      "exceedance_fraction": 0.0439,
      "exceedance_fraction_wilson95": [
        0.04005666463531619,
        0.04809361867841499
      ],
      "monte_carlo_borderline_at_0_05": false,
      "null_mean": 0.163943932748538,
      "null_n": 10000,
      "null_q95_linear": 0.3371345029239767,
      "null_sd_ddof1": 0.10962752775585974,
      "null_variance_ddof1": 0.012018194841861797,
      "numeric_pass": true,
      "observed": 0.3451754385964913,
      "observed_beyond_q95": true,
      "tail": "upper",
      "tail_tolerance": 1e-15,
      "unique_statistic_count": 5488
    },
    "S3B_WHOLE_DONOR_KNN8_AXIS_Z": {
      "donor_contrast_sd_ddof1": {
        "10021": 0.3143560369910543,
        "12876": 0.3410070632517261,
        "14380": 0.3312588004461362,
        "15496": 0.3186717872128522,
        "15697": 0.3365786724989544,
        "9861": 0.322330492275081
      },
      "empirical_p_plus_one": 0.0044995500449955,
      "exceedance_count": 44,
      "exceedance_fraction": 0.0044,
      "exceedance_fraction_wilson95": [
        0.0032794410394017762,
        0.0059011781456128655
      ],
      "monte_carlo_borderline_at_0_05": false,
      "null_mean": 0.006928479532163743,
      "null_n": 10000,
      "null_q95_linear": 0.22179093567251448,
      "null_sd_ddof1": 0.13206423732623604,
      "null_variance_ddof1": 0.0174409627805604,
      "numeric_pass": true,
      "observed": 0.3451754385964913,
      "observed_beyond_q95": true,
      "tail": "upper",
      "tail_tolerance": 1e-15,
      "unique_statistic_count": 6719
    }
  },
  "observed": {
    "maximum_endpoint_replay_difference_vs_v1_0": 8.326672684688674e-17,
    "maximum_residual_replay_difference_vs_v0_10": 2.220446049250313e-16,
    "mean_adjacency_contrast": 0.3451754385964913
  },
  "primary_double_gate": {
    "both_numeric_pass": false,
    "both_observed_beyond_q95": false,
    "component_A": "P1A_BLOCKWISE_KNN5_TREND_PRESERVED",
    "component_B": "P1B_WHOLE_DONOR_KNN6_FIXED_EFFECTS",
    "intersection_union_p_max": 0.05117897642047159
  },
  "protocol_sha256": "fab7ae8f84a8515320eddd14c1ff42df92747da31a3ea6753088eec1d9d63f7a",
  "version": "v1.1"
}
```
