## Supplementary Archive S1 for "An anatomy-constrained transcriptomic screen identifies a 19-gene panel with an ordered regional similarity pattern in the human somatosensory system": incident_v1_1_attempt_01.json

```
{
  "incident_id": "v1.1-endpoint-attempt-01-pre-surrogate",
  "recorded_at_utc": "2026-09-08T23:14:23Z",
  "stage": "observed lineage replay before creation of analysis.staging and before any call to run_model",
  "status": "FAILED_CLOSED_NO_SURROGATE_ENDPOINT",
  "error": "RuntimeError: Observed residual tensor does not reproduce v0.10",
  "sealed_amendment_A02_sha256": "aa0f864cdeec4e80b10c33cdd369cbf76fabb2bd31eaa44f18daa6c5e3d89c2e",
  "failed_endpoint_script_sha256": "110be43370f8656c00805623aeeb2019e3dcfc78d63e7e930310f1f72bad69bd",
  "preserved_failed_script": "work/route_v1_1/failed_runs/endpoint_attempt_01_pre_surrogate/analyze_spatial_v1_1_A02_failed.py",
  "output_state_after_failure": {
    "analysis_directory_present": false,
    "analysis_staging_directory_present": false,
    "surrogate_models_started": 0,
    "v1_1_surrogate_statistics_generated": 0,
    "v1_1_surrogate_statistics_read": 0
  },
  "diagnostic_scope": "Only the already-known observed v0.10/v1.0 lineage and elementwise reconstruction differences were examined; no v1.1 null statistic, p value, quantile or model comparison existed.",
  "diagnostic_findings": {
    "maximum_elementwise_residual_difference_before_fix": 1.2665987014770508e-07,
    "elementwise_differences_greater_than_1e_12": 180,
    "total_residual_elements": 342,
    "maximum_donor_endpoint_difference_despite_residual_rounding": 8.326672684688674e-17,
    "aggregate_observed_statistic_before_and_after": 0.3451754385964913,
    "cause": "The 44 probe vectors and their across-probe medians correctly followed float32 lineage, but the A02 script converted the collapsed sample maps to float64 before calculating the observed target-minus-sibling medians. Historical v0.10/A04 evaluated both medians and their subtraction in float32. The discrepancy was therefore a replay-arithmetic mismatch, not a data, probe, sample or endpoint-rank mismatch."
  },
  "resolution": "A03 restores float32 only for the frozen observed residual replay, then assigns the replayed residuals to float64 storage. The sample maps used by OLS/MSR remain the same collapsed float32 values converted to float64; no spatial model or inferential rule changes."
}
```
