## Supplementary Archive S1 for "An anatomy-constrained transcriptomic screen identifies a 19-gene panel with an ordered regional similarity pattern in the human somatosensory system": figure_manifest_spatial_v1_1.json

```
{
  "analysis_validation": {
    "analysis_manifest_sha256": "eb90201948f278e15e42f4b70f0b42d27693649acb6f03573c47b1165e56cecd",
    "independent_execution_byte_identical": true,
    "status": "PASS",
    "summary_sha256": "2455156e44c2e2946ee3e8d28c368ac7359a829afddcfe5c8a6577f907ed089e",
    "validation_record_path": "verification/spatial_validation_v1_1.json",
    "validation_record_sha256": "fd57c8fe8f3f79cb100865a6899bbb5f76961179a122a5b7336b6287b8f0963f"
  },
  "caption_file": {
    "bytes": 3770,
    "path": "figure_captions_spatial_v1_1.md",
    "sha256": "d0239c51ed1490bc4884f086e4de8d9bac5624a745167b757364aae9bb585570"
  },
  "caption_source": {
    "bytes": 3770,
    "path": "scripts/figure_captions_spatial_v1_1.md",
    "sha256": "d0239c51ed1490bc4884f086e4de8d9bac5624a745167b757364aae9bb585570"
  },
  "claim_guardrail": "No connectivity, direction, molecular flow, causality, route exclusivity, pain/fibromyalgia mechanism, stimulation target, or independent replication is inferred.",
  "classification": "WHOLE_ONLY_SPATIAL_ROBUSTNESS",
  "execution_revision": "v1.1-A04_DEPENDENCY_AND_AUDIT_SEAL",
  "generator_file": {
    "bytes": 30574,
    "path": "scripts/plot_spatial_v1_1.py",
    "sha256": "7cc3561e37fa1048df02089d1ce3ca6ba33f19d506b563740b947bc9888bb052"
  },
  "interpretation_status": "POST_DISCOVERY_SPATIAL_ROBUSTNESS_NOT_INDEPENDENT_CONFIRMATION",
  "output_files": {
    "figure_1_spatial_double_gate_v1_1.pdf": {
      "bytes": 34625,
      "sha256": "eb497e1161768a5c01ff0fb0df7f8be4ef0559305ef67d98a10c401d89e9aa6c"
    },
    "figure_1_spatial_double_gate_v1_1.png": {
      "bytes": 510341,
      "sha256": "eedaab3b863698149a441eba8fbfc655daefbe3c3399af2d4c6931c0bee44bb3"
    },
    "figure_1_spatial_double_gate_v1_1.svg": {
      "bytes": 126360,
      "sha256": "b26dc18583d69941b6bb423494bcf077582ca7642a67f1df734bd834b8037656"
    },
    "figure_2_spatial_lodo_v1_1.pdf": {
      "bytes": 28663,
      "sha256": "c35bcd3cb365ec3475ab283b1c65ef173ca19d14bb5a75a034c4390a8bb9c05a"
    },
    "figure_2_spatial_lodo_v1_1.png": {
      "bytes": 355357,
      "sha256": "523dc8e1e9400d0b71d62c43a38b8befd16f9f1074b9e55246c25861e0fe0945"
    },
    "figure_2_spatial_lodo_v1_1.svg": {
      "bytes": 92736,
      "sha256": "f7e7b7981895d4a4a22af1403c99eaa6dd4baffb75dabd9a1aec1a288a04e7eb"
    }
  },
  "primary_double_gate": {
    "both_numeric_pass": false,
    "both_observed_beyond_q95": false,
    "component_A": "P1A_BLOCKWISE_KNN5_TREND_PRESERVED",
    "component_B": "P1B_WHOLE_DONOR_KNN6_FIXED_EFFECTS",
    "intersection_union_p_max": 0.05117897642047159
  },
  "runtime": {
    "backend": "Agg",
    "font_family": "DejaVu Sans",
    "font_file_sha256": "3fdf69cabf06049ea70a00b5919340e2ce1e6d02b0cc3c4b44fb6801bd1e0d22",
    "matplotlib": "3.10.8",
    "numpy": "2.3.5",
    "pandas": "2.3.3",
    "pillow": "12.3.0",
    "python": "3.12.13"
  },
  "validated_analysis_files": {
    "environment_versions_spatial_v1_1.txt": {
      "bytes": 1925,
      "sha256": "2213ffd5e6e804c79203324b235fd56bf885e40665a8a7b2386a6954d669e969"
    },
    "observed_topology_donor_v1_1.csv": {
      "bytes": 603,
      "sha256": "34212d7171a771d75a4bbbf8bce26eea41793c6f995b9a8bbdf2b3f42482287d"
    },
    "spatial_block_qc_v1_1.csv": {
      "bytes": 39338,
      "sha256": "7d897f7a86b8b3f515c75e0d52298289d2621a9694fcbfb1b2fc1ee9525040c4"
    },
    "spatial_invariant_audit_v1_1.csv": {
      "bytes": 50178,
      "sha256": "18861f6a36ae7e39c2af622f025acc469ba4c4f4929c63e7b47cec6a95962ebc"
    },
    "spatial_lodo_v1_1.csv": {
      "bytes": 2515,
      "sha256": "ffb503505a7321cdae37295e7fea7c9b5e18ed67ddfb0368ef58c3b8d33f3849"
    },
    "spatial_model_specifications_v1_1.csv": {
      "bytes": 487,
      "sha256": "e79a6db6855784b02331553934a2ef640922c76918bd2e24b1bc9e035a4af442"
    },
    "spatial_null_P1A_BLOCKWISE_KNN5_TREND_PRESERVED_v1_1.csv.gz": {
      "bytes": 1320564,
      "sha256": "2c86ebd15811ac1388c03cf8b8e2d5c72a98d96dee313f2ae646cef28141c8f3"
    },
    "spatial_null_P1B_WHOLE_DONOR_KNN6_FIXED_EFFECTS_v1_1.csv.gz": {
      "bytes": 1343430,
      "sha256": "c8b32a311215cef17ea04bc24614177093adf1613d245f71870f05f81a6846e0"
    },
    "spatial_null_S1_BLOCKWISE_DENSE_NATIVE_v1_1.csv.gz": {
      "bytes": 265837,
      "sha256": "0e444448c4786e56b42e9420b3dadc78b6ce135ce0680f6d5ac339599f3f8290"
    },
    "spatial_null_S2_WHOLE_DONOR_DENSE_NATIVE_v1_1.csv.gz": {
      "bytes": 270353,
      "sha256": "76b3018bcb9507dc2afaefda3f172e65f3111d8153195ab4228ec03394b4f071"
    },
    "spatial_null_S3A_BLOCKWISE_KNN5_AXIS_Z_v1_1.csv.gz": {
      "bytes": 265785,
      "sha256": "b296e889b09ba18eda9c1c688ab6d33fe7bacacb3629c38572ec92d34b883292"
    },
    "spatial_null_S3B_WHOLE_DONOR_KNN8_AXIS_Z_v1_1.csv.gz": {
      "bytes": 270194,
      "sha256": "87b1cc209f6d6da7d6146a0772a455b6900872492b53cf2049aae9788f86c9b2"
    },
    "spatial_target_sample_counts_v1_1.csv": {
      "bytes": 753,
      "sha256": "4d6340f34c732f4f21ee269f4bfb0406cc8c9dfa8312b541f14b3be7334c9ec5"
    },
    "summary_v1_1.json": {
      "bytes": 9366,
      "sha256": "2455156e44c2e2946ee3e8d28c368ac7359a829afddcfe5c8a6577f907ed089e"
    },
    "verified_spatial_inputs_v1_1.csv": {
      "bytes": 12710,
      "sha256": "27360e850bfab91626584b372b957764afaa8b55beef2d9839c8c9c5c067cf37"
    }
  },
  "version": "v1.1"
}
```
