## Supplementary Archive S1 for "An anatomy-constrained transcriptomic screen identifies a 19-gene panel with an ordered regional similarity pattern in the human somatosensory system": amendment_01_double_gate_and_trend_preservation_v1_1.json

```
{
  "amendment_id": "v1.1-A01",
  "frozen_at_utc": "2026-09-08T22:23:22Z",
  "parent_protocol_sha256": "fab7ae8f84a8515320eddd14c1ff42df92747da31a3ea6753088eec1d9d63f7a",
  "status": "methodological amendment after coordinate-only feasibility and independent skeptical review, before implementation or generation/inspection of any v1.1 surrogate endpoint",
  "reason": "Review identified that independently randomizing the three macrocompartments could make a smooth whole-brain gradient appear exceptional, and that unconstrained MSR could randomize away broad linear trends or whole-donor compartment means. A conservative intersection-union double gate and nuisance-preserving residual MSR therefore replace the original single blockwise primary test.",
  "endpoint_access_before_amendment": {
    "v1_1_surrogate_endpoint_generated": false,
    "v1_1_surrogate_endpoint_read": false,
    "information_used": "sample coordinates, block sizes, target/sibling counts, graph connectivity, numerical eigenspectrum feasibility, computational benchmarks and already-known v1.0 results only"
  },
  "superseded_primary_design": "Protocol P1_BLOCKWISE_JOINT_MSR_NATIVE as a single dense-graph primary endpoint is superseded. Its scientific purpose is retained in P1A, but local connected graphs and nuisance-preserving residualization are used, and whole-donor P1B is co-primary.",
  "nuisance_preserving_msr": {
    "general_rule": "Randomize the residual field after multivariate ordinary least squares on a frozen spatial design. Let Z be full-column-rank, B=pinv(Z)X, R=X-ZB, Q an orthonormal basis of null(Z'), V=Q eigvec(Q'WQ), and A=V'R. For every draw, reconstruct X*=ZB+V(sign*A), with one spectral sign vector shared across all 19 genes. Use all n-rank(Z) modes.",
    "block_design": "For each donor-by-macrocompartment block, Z contains an intercept and native mri_x, mri_y, mri_z. Coordinates may be centered and scaled numerically because this does not change the fitted column space.",
    "whole_donor_design": "For each donor, Z contains an intercept, native mri_x, mri_y, mri_z, and one-hot top-level-structure fixed effects with the lexicographically first observed level as the omitted reference. Sorted level order and matrix rank are recorded.",
    "preserved_quantities": "The fitted nuisance component ZB is identical in every surrogate. Joint singleton signs preserve the complete residual Moran spectral power and residual gene covariance within the fitted block, up to numerical tolerance.",
    "marginal_note": "Higher-order univariate marginals are not exactly preserved. The protocol's former rank-remapping sensitivity is removed because it would violate the newly frozen fixed-effect and spectral/covariance invariants; this trade-off must be reported as a limitation."
  },
  "primary_intersection_union_gate": {
    "id": "P1_JOINT_MSR_DOUBLE_GATE",
    "role": "primary post-discovery spatial robustness endpoint",
    "component_A": {
      "id": "P1A_BLOCKWISE_KNN5_TREND_PRESERVED",
      "blocks": "18 donor-by-macrocompartment blocks",
      "weight": "Symmetric union 5-nearest-neighbour graph using inverse native-coordinate Euclidean distance, diagonal zero, no row normalization. If either directed relation is present, retain the undirected edge with weight 1/distance.",
      "nuisance_design": "intercept plus linear x,y,z within block",
      "draws": 50000,
      "root_seed": 20260912
    },
    "component_B": {
      "id": "P1B_WHOLE_DONOR_KNN6_FIXED_EFFECTS",
      "blocks": "six whole-donor blocks containing all left-or-unpaired samples",
      "weight": "Symmetric union 6-nearest-neighbour graph using inverse native-coordinate Euclidean distance, diagonal zero, no row normalization",
      "nuisance_design": "intercept, linear x,y,z, and top-level-structure fixed effects",
      "draws": 50000,
      "root_seed": 20260913,
      "optimization": "Fit the full whole-donor basis and coefficients, then project only rows in myelencephalon, dorsal thalamus and parietal lobe. Validate this against full projection in 10 fixed audit draws."
    },
    "graph_preflight": "Coordinate-only feasibility found union k=5 to be the smallest common connected block graph across all 18 P1A blocks and union k=6 the smallest common connected whole-donor graph across all six P1B blocks. Runtime connectivity is a hard gate.",
    "component_p_values": "For each component, use the protocol upper-tail +1 empirical p, linear q95 and Wilson interval.",
    "intersection_union_p": "p_IUT = max(p_P1A, p_P1B). This tests the conjunction that the result passes both spatial formulations.",
    "pass_rule": "Every technical gate passes; both component p values are <=0.05; and the observed statistic strictly exceeds both component q95 values.",
    "borderline_flag": "Independently flag a component as Monte Carlo borderline if its two-sided 95% Wilson interval for b/N contains 0.05. The flag does not silently change p_IUT or the frozen numeric pass rule."
  },
  "replacement_sensitivities": [
    {
      "id": "S1_BLOCKWISE_DENSE_NATIVE",
      "base": "P1A nuisance design and blocks",
      "weight": "dense inverse native-coordinate distance, diagonal zero, no row normalization",
      "draws": 10000,
      "root_seed": 20260914
    },
    {
      "id": "S2_WHOLE_DONOR_DENSE_NATIVE",
      "base": "P1B nuisance design and blocks",
      "weight": "dense inverse native-coordinate distance, diagonal zero, no row normalization",
      "draws": 10000,
      "root_seed": 20260915
    },
    {
      "id": "S3_AXIS_Z_KNN_DOUBLE_SENSITIVITY",
      "coordinate_rule": "Within each donor, z-standardize each coordinate axis over all left-or-unpaired samples with population standard deviation before calculating distances; retain the P1A k=5 and P1B k=6 graph definitions and unchanged nuisance column spaces.",
      "blockwise_draws": 10000,
      "blockwise_root_seed": 20260916,
      "whole_donor_draws": 10000,
      "whole_donor_root_seed": 20260917
    },
    {
      "id": "S4_LEAVE_ONE_DONOR_OUT_DOUBLE_MODEL",
      "source": "Reuse draw-wise donor contrasts from P1A and P1B exactly.",
      "role": "overlapping diagnostic only; no decision role"
    }
  ],
  "superseded_sensitivities": [
    "Original protocol S1 whole-donor dense MSR is retained in purpose but becomes S2 with nuisance preservation.",
    "Original protocol S2 kNN10 is replaced by the connectivity-derived k=5/k=6 primary graphs.",
    "Original protocol S3 axis-z becomes a paired block/whole double sensitivity.",
    "Original protocol S4 rank remapping is removed for the stated invariant conflict.",
    "Original protocol S5 LODO becomes S4 and is calculated for both primary components."
  ],
  "replacement_technical_gates": {
    "metadata_and_lineage": "All corresponding original protocol gates remain unchanged.",
    "graph": [
      "every P1A union-5NN graph is connected",
      "every P1B union-6NN graph is connected",
      "no fitted graph has coordinate duplicates or nonfinite/nonpositive retained edge distances"
    ],
    "design": [
      "Z has its expected full column rank in every block",
      "residual-basis dimension equals n-rank(Z)",
      "max(abs(Z'V)) <=1e-9",
      "max(abs(V'V-I)) <=1e-9"
    ],
    "reconstruction": [
      "all-plus-sign reconstruction max absolute difference <=1e-9",
      "fitted nuisance values are invariant to <=1e-9",
      "for 100 fixed audit draws per model, residual per-gene variance, residual gene-correlation matrix and residual Moran I are invariant to maximum absolute difference <=1e-8",
      "whole-donor targeted projection matches full projection to <=1e-9 in 10 fixed audit draws"
    ],
    "endpoint": "All requested surrogate statistics must be finite; no denominator reduction is permitted."
  },
  "replacement_classification": {
    "SPATIAL_ROBUST_DOUBLE_GATE": "P1_JOINT_MSR_DOUBLE_GATE passes; report all sensitivity outcomes and any Monte Carlo-borderline flag.",
    "BLOCK_ONLY_SPATIAL_ROBUSTNESS": "P1A passes but P1B does not; inference is limited to intracompartimental reordering and cannot be called global spatial robustness.",
    "WHOLE_ONLY_SPATIAL_ROBUSTNESS": "P1B passes but P1A does not; inference is model-dependent and does not establish within-compartment robustness.",
    "SPATIAL_NOT_ROBUST": "Both primary components are technically valid but neither passes.",
    "TECHNICALLY_INCONCLUSIVE": "Any primary-component technical gate fails."
  },
  "unchanged": [
    "gene set and order",
    "donors and node/hemisphere rules",
    "float32 input lineage",
    "target-minus-sibling residual definition",
    "Spearman topology statistic",
    "upper tail, +1 empirical p and linear quantile method",
    "claim boundaries and post-discovery status"
  ],
  "prohibited_changes_after_A01": "No further change to genes, samples, node rules, nuisance designs, graphs, coordinate systems, joint-randomization rule, seeds, draw counts, tails, thresholds, QC or classification is allowed after any v1.1 surrogate endpoint is generated or read. A technical correction must stop execution, preserve the attempt and be hash-linked in a new amendment."
}
```
