## Supplementary Archive S1 for "An anatomy-constrained transcriptomic screen identifies a 19-gene panel with an ordered regional similarity pattern in the human somatosensory system": amendment_02_endpoint_seal_v1_1.json

```
{
  "amendment_id": "v1.1-A02",
  "frozen_at_utc": "2026-09-08T23:02:12Z",
  "parent_protocol_sha256": "fab7ae8f84a8515320eddd14c1ff42df92747da31a3ea6753088eec1d9d63f7a",
  "parent_amendment_A01_sha256": "ed1eeb6e584e2ec7b519b1f2defe1140ad707acab9fe2b057ee5d6d9eca00ddd",
  "endpoint_script_sha256": "110be43370f8656c00805623aeeb2019e3dcfc78d63e7e930310f1f72bad69bd",
  "status": "Pre-endpoint technical correction and executable seal after independent code, mathematical and protocol review; no v1.1 surrogate endpoint had been generated or read.",
  "endpoint_access_before_amendment": {
    "v1_1_analysis_directory_present": false,
    "v1_1_staging_directory_present": false,
    "v1_1_surrogate_endpoint_generated": false,
    "v1_1_surrogate_endpoint_read": false,
    "information_used": "Frozen metadata and expression lineage, coordinate-only graph connectivity, block and target counts, eigensystem feasibility, synthetic invariant tests, computational benchmarks, and previously known v1.0 results."
  },
  "technical_correction": {
    "affected_model": "S3B whole-donor axis-standardized coordinate sensitivity only",
    "superseded_specification": "S3B_WHOLE_DONOR_KNN6_AXIS_Z with symmetric union 6-nearest-neighbour graph",
    "replacement_specification": "S3B_WHOLE_DONOR_KNN8_AXIS_Z with symmetric union 8-nearest-neighbour graph; all other settings, including 10,000 draws and root seed 20260917, are unchanged.",
    "reason": "Coordinate-only preflight showed that donor 15697 separated into components of 493 and 8 samples at k=5, k=6 and k=7 after donor-wise axis standardization. k=8 was the smallest common integer yielding a connected 501-sample graph in all six donors. The correction therefore satisfies the pre-existing connectivity gate and was not chosen using an inferential endpoint.",
    "scope": "No primary model, gene, donor, sample, node, statistic, nuisance design, tail, threshold, draw count or primary seed is changed."
  },
  "sealed_implementation_conventions": {
    "sample_and_block_order": "Samples are stably sorted by frozen sample_index. Donors are processed as 9861,10021,12876,14380,15496,15697. Blockwise compartments are processed as myelencephalon, dorsal thalamus, parietal lobe.",
    "coordinate_semantics": "Allen API sample.mri coordinates are the x,y,z locations in each donor's individual MR volume in millimetres, not MNI coordinates. Native models use these values directly. Axis-standardized sensitivities subtract the donor-wise eligible-sample mean and divide each axis by its population standard deviation (ddof=0).",
    "knn_ties": "For each directed row, candidates are ordered lexicographically by (Euclidean distance, frozen sample_index); self is excluded; exactly k neighbours are selected; the directed graph is converted to a symmetric union; retained weights are 1/distance; diagonal is zero; weights are not row-normalized.",
    "nuisance_fit": "The OLS operation written as pinv(Z)X in A01 is operationalized by numpy.linalg.lstsq(Z, X, rcond=None). With the required full-column-rank Z this fits the same frozen column space. The fitted nuisance component is audited by projection with numpy.linalg.pinv and must remain invariant within 1e-9.",
    "restricted_basis": "scipy.linalg.qr(Z, mode='full', pivoting=False) supplies an orthonormal basis of null(Z'). scipy.linalg.eigh is applied in float64 to Q'WQ. Eigenpairs are ordered by stable ascending argsort followed by reversal, hence decreasing eigenvalue. Each physical eigenvector sign is canonicalized by the first index attaining the maximum absolute loading, made nonnegative. Every n-rank(Z) mode is retained.",
    "moran_i": "For each residual gene field x after explicit centring, I=(n/sum_ij W_ij)*(x'Wx)/(x'x). Standard deviations and covariance matrices use ddof=1.",
    "random_stream": "Each model uses numpy.random.SeedSequence(root_seed).spawn(number_of_ordered_blocks); every child initializes numpy.random.Generator(PCG64). Signs are stored in (draw,eigenmode) order as int8 values in {-1,+1}; the same row of signs is applied jointly to all 19 genes. Child streams are independent across ordered blocks. The first 100 production sign rows per block are reused for invariant auditing and do not advance or replace the production stream; the first 10 are reused for whole-donor targeted-projection auditing.",
    "numeric_lineage": "Allen probe z-score arrays are parsed and reordered as float32; the multichannel probe median is cast to float32; only then are values converted to float64 for OLS, QR, eigendecomposition, projection and endpoint calculation.",
    "implementation_identity": "This is a custom float64 nuisance-restricted joint singleton Moran spectral randomization adapted from Wagner and Dray (2015). It is not a bitwise reproduction of BrainSpace, which uses different implementation and random-number conventions.",
    "portability": "Bitwise repeatability is required in the recorded software and numerical-library environment. QR/eigendecomposition results are not promised to be bitwise identical across different BLAS/LAPACK implementations; the environment and every output hash are recorded."
  },
  "additional_hard_gates": {
    "fit_finiteness": "Expression, design, weights, fitted component, residuals, eigenvectors, eigenvalues and coefficients must all be finite; every residual gene variance must be positive.",
    "surrogate_finiteness": "Every audited residual, fitted nuisance projection, SD, covariance, correlation and Moran-I quantity must be finite.",
    "covariance": "In the first 100 production draws per fitted block, the maximum absolute change in the ddof=1 residual gene-covariance matrix must be <=1e-8, in addition to the A01 SD, correlation and Moran-I gates.",
    "endpoint_diversity": "For every one of the six models, the aggregate null must have positive ddof=1 variance and more than one unique statistic, and each of the six donor-level null contrasts must have positive ddof=1 standard deviation.",
    "package_completion": "A technical-gate failure in any of the six requested models aborts execution and prevents promotion of the entire staging directory. This completion rule is stricter than allowing an unevaluable sensitivity to coexist with a primary classification."
  },
  "classification_clarification": {
    "primary_classification": "The A01 primary classification is unchanged and depends only on the technically valid P1A and P1B numerical p/q95 gates. The intersection-union tail probability is max(p_P1A,p_P1B).",
    "model_stability_SPATIAL_ROBUST_ACROSS_CHECKED_MODELS_NONBORDERLINE": "Assigned only if P1A and P1B pass, all six models pass their numerical p/q95 criterion, and the upper limit of every model's two-sided 95% Wilson interval for b/N is strictly below 0.05.",
    "model_stability_SPATIAL_ROBUST_DOUBLE_GATE_MODEL_SENSITIVE_OR_BORDERLINE": "Assigned if both primary components pass but at least one of the six models fails its numerical criterion or has a Wilson upper limit >=0.05.",
    "model_stability_NOT_APPLICABLE_PRIMARY_DOUBLE_GATE_NOT_PASSED": "Assigned when the primary double gate does not pass.",
    "decision_role": "Sensitivity-model outcomes do not alter the frozen primary pass/fail decision; they determine only the explicitly separate model-stability descriptor."
  },
  "coordinate_source": {
    "authority": "Allen Human Brain Atlas API documentation",
    "url": "https://brain-map.org/support/documentation/human-brain-atlas-api",
    "documented_definition": "Sample well identifier and (x,y,z) coordinate in the MR volume in millimetres."
  },
  "sealed_executable": "work/route_v1_1/scripts/analyze_spatial_v1_1.py",
  "unchanged_claim_boundary": "Any positive result remains post-discovery spatial robustness inside the previously inspected AHBA. It is not independent confirmation and does not establish connectivity, direction, molecular flow, route exclusivity, causality, fibromyalgia or pain mechanism, or a stimulation target.",
  "prohibited_changes_after_A02": "Do not modify the sealed executable, protocols, inputs, model definitions, random streams, gates or classifications after any v1.1 surrogate endpoint is generated or read. A runtime defect must preserve the failed staging attempt and be documented in a new hash-linked amendment before any rerun."
}
```
