## Supplementary Archive S1 for "An anatomy-constrained transcriptomic screen identifies a 19-gene panel with an ordered regional similarity pattern in the human somatosensory system": amendment_03_float32_residual_replay_v1_1.json

```
{
  "amendment_id": "v1.1-A03",
  "frozen_at_utc": "2026-09-08T23:14:23Z",
  "parent_protocol_sha256": "fab7ae8f84a8515320eddd14c1ff42df92747da31a3ea6753088eec1d9d63f7a",
  "parent_amendment_A01_sha256": "ed1eeb6e584e2ec7b519b1f2defe1140ad707acab9fe2b057ee5d6d9eca00ddd",
  "parent_amendment_A02_sha256": "aa0f864cdeec4e80b10c33cdd369cbf76fabb2bd31eaa44f18daa6c5e3d89c2e",
  "superseded_endpoint_script_sha256": "110be43370f8656c00805623aeeb2019e3dcfc78d63e7e930310f1f72bad69bd",
  "endpoint_script_sha256": "916f2f0efef33f3e6cbeb948b61a1f25ca9fb10124877eceaffe3655fe9a3108",
  "status": "Technical lineage correction after a fail-closed observed-replay error and before creation, generation or inspection of any v1.1 surrogate endpoint.",
  "incident_record": "work/route_v1_1/failed_runs/endpoint_attempt_01_pre_surrogate/incident_v1_1_attempt_01.json",
  "endpoint_access_before_amendment": {
    "analysis_directory_present": false,
    "analysis_staging_directory_present": false,
    "run_model_entered": false,
    "v1_1_surrogate_endpoint_generated": false,
    "v1_1_surrogate_endpoint_read": false,
    "information_opened": "Observed residual replay differences against v0.10 and the already-known v1.0 observed topology only."
  },
  "cause": "The A02 executable cast the correctly collapsed float32 sample maps to float64 for spatial calculations and then also used those float64 maps to calculate the observed target and sibling medians. Frozen v0.10/A04 instead evaluated the observed medians and their subtraction in float32. This produced elementwise differences up to 1.2665987014770508e-07 and correctly tripped the 1e-12 lineage gate, although all gene ranks and the aggregate topology statistic were unchanged.",
  "correction": {
    "observed_replay_branch": "Cast the collapsed sample-expression matrix back to float32; calculate each target median and sibling median as float32; subtract them as float32; then store the residual tensor in float64 for downstream rank calculations.",
    "spatial_model_branch": "Unchanged. The exact same collapsed float32 sample maps are converted to float64 before nuisance OLS, QR, eigendecomposition and surrogate projection, as already sealed.",
    "post_fix_replay": "Maximum elementwise difference versus frozen v0.10 is 2.220446049250313e-16; maximum donor endpoint difference versus v1.0 is 8.326672684688674e-17; aggregate observed statistic is exactly 0.3451754385964913.",
    "scientific_effect": "None. No gene, probe, sample, node, coordinate, graph, nuisance design, random stream, draw count, statistic, tail, threshold, classification or claim boundary changed."
  },
  "preserved_failed_executable": {
    "path": "work/route_v1_1/failed_runs/endpoint_attempt_01_pre_surrogate/analyze_spatial_v1_1_A02_failed.py",
    "sha256": "110be43370f8656c00805623aeeb2019e3dcfc78d63e7e930310f1f72bad69bd"
  },
  "prohibited_changes_after_A03": "Do not modify the A03-sealed executable, protocols, inputs, model definitions, random streams, gates or classifications after any v1.1 surrogate endpoint is generated or read. A runtime defect must fail closed, preserve the attempt and be documented by another hash-linked amendment before rerun."
}
```
