## Supplementary Archive S1 for "An anatomy-constrained transcriptomic screen identifies a 19-gene panel with an ordered regional similarity pattern in the human somatosensory system": amendment_04_dependency_and_audit_seal_v1_1.json

```
{
  "amendment_id": "v1.1-A04",
  "frozen_at_utc": "2026-09-08T23:23:05Z",
  "parent_protocol_sha256": "fab7ae8f84a8515320eddd14c1ff42df92747da31a3ea6753088eec1d9d63f7a",
  "parent_amendment_A01_sha256": "ed1eeb6e584e2ec7b519b1f2defe1140ad707acab9fe2b057ee5d6d9eca00ddd",
  "parent_amendment_A02_sha256": "aa0f864cdeec4e80b10c33cdd369cbf76fabb2bd31eaa44f18daa6c5e3d89c2e",
  "parent_amendment_A03_sha256": "66758b59fcbc7ce38bd2fd3d7004a0333fa122185c3aab3d3b88d97dad0d0763",
  "superseded_endpoint_script_sha256": "916f2f0efef33f3e6cbeb948b61a1f25ca9fb10124877eceaffe3655fe9a3108",
  "endpoint_script_sha256": "3be4d523b86969808817fb74f1ca1680439634b3e9a663ae1e5a73d5dcf454f7",
  "status": "Final dependency and audit-output seal after static provenance review, before execution of the A03-corrected endpoint and before any v1.1 surrogate statistic existed.",
  "endpoint_access_before_amendment": {
    "analysis_directory_present": false,
    "analysis_staging_directory_present": false,
    "A03_executable_run": false,
    "v1_1_surrogate_endpoint_generated": false,
    "v1_1_surrogate_endpoint_read": false,
    "information_used": "Static source inspection, hash verification, observed-lineage replay, coordinate-only connectivity and spectral feasibility; no v1.1 null statistic, p value, quantile or model comparison."
  },
  "reason": "Independent static review found that the v1.0 donor-level observed-topology table is read as a redundant replay reference but was not explicitly represented in the v1.1 input ledger. The same review recommended richer environment and QC exports. A04 closes that dependency and adds audit-only outputs without changing any inferential operation.",
  "additional_input_files": [
    {
      "id": "v1_observed_donor",
      "path": "work/route_v1_0/analysis/observed_topology_donor_v1_0.csv",
      "bytes": 1103,
      "sha256": "4633f7d1dc34c4349242dac95c0f53f567ef560251c79edada78d24235325aee",
      "role": "Redundant donor-level endpoint replay reference; its values were already summarized by a separately sealed v1.0 input, but the exact file is now verified before and after execution."
    }
  ],
  "audit_only_output_changes": {
    "model_specifications": "Export the six ordered model identifiers, scope, weight type, k, coordinate mode, draw count, root seed and primary-component flag.",
    "block_qc": "Add scope, weight type, k, coordinate mode, draw count, root seed and primary-component flag to every spatial-fit QC row.",
    "sample_counts": "Export block, target and sibling sample counts for every donor and node.",
    "environment": "Record NumPy build configuration, including BLAS/LAPACK metadata where supplied by NumPy, plus OMP, OpenBLAS, MKL, NumExpr and vecLib thread environment variables.",
    "ledger": "Verify the newly sealed donor table, A04 and the A04 executable before and after endpoint execution."
  },
  "preserved_records": {
    "A03_pre_audit_executable": {
      "path": "work/route_v1_1/protocol/superseded_executables/analyze_spatial_v1_1_A03_pre_audit.py",
      "sha256": "916f2f0efef33f3e6cbeb948b61a1f25ca9fb10124877eceaffe3655fe9a3108"
    },
    "A02_failed_attempt_incident": {
      "path": "work/route_v1_1/failed_runs/endpoint_attempt_01_pre_surrogate/incident_v1_1_attempt_01.json",
      "sha256": "9160745c1acf929344727576be5ea836a9a53cdb3c87f8082c16169bcd718a5f"
    }
  },
  "unchanged": "The A03 float32 replay correction and every substantive element frozen by A01/A02 remain unchanged: genes, probes, samples, nodes, coordinates, graphs, nuisance designs, joint MSR, random streams, draws, statistic, tail, thresholds, classification and claim boundaries.",
  "prohibited_changes_after_A04": "Do not modify the A04-sealed executable, protocols, inputs, model definitions, random streams, gates or classifications after any v1.1 surrogate endpoint is generated or read. Any defect must fail closed, preserve the attempt and be documented by a further hash-linked amendment before rerun."
}
```
