## Supplementary Archive S1 for "An anatomy-constrained transcriptomic screen identifies a 19-gene panel with an ordered regional similarity pattern in the human somatosensory system": protocol_v1_1.json

```
{
  "version": "v1.1",
  "frozen_at_utc": "2026-09-08T22:17:25Z",
  "status": "post-v1.0 spatial-robustness extension designed after the AHBA topology was known; internally frozen before generating or reading any v1.1 spatial-null endpoint; not an external preregistration or independent confirmation",
  "title": "Joint Moran spectral randomization of the frozen DCML19 adjacency topology",
  "rationale": "The v1.0 conditional gene-panel and geometry-matched regional controls did not directly generate spatially autocorrelation-preserving surrogate expression maps. Because the endpoint is a correlation across genes, gene-wise independent surrogates would destroy the observed within-compartment coexpression structure. This protocol therefore uses joint Moran spectral randomization so that all 19 gene maps receive the same spectral sign transformation within each spatial block.",
  "frozen_gene_order": [
    "ATP2C1",
    "RAI2",
    "RAB3GAP2",
    "CCT6A",
    "MAP1B",
    "SH3BGRL2",
    "PDHX",
    "C7orf25",
    "TSHZ2",
    "NEFM",
    "ATXN3",
    "ADAM23",
    "HMGCS1",
    "SLC16A6",
    "NANS",
    "IFT57",
    "MEF2A",
    "BBS7",
    "RAP1GDS1"
  ],
  "frozen_donors": [9861, 10021, 12876, 14380, 15496, 15697],
  "frozen_nodes": [
    {
      "node": "Cu/Gr",
      "macrocompartment": "myelencephalon",
      "target_rule": "structure_abbreviation in {Cu, Gr}"
    },
    {
      "node": "DTLv",
      "macrocompartment": "dorsal thalamus",
      "target_rule": "structure_abbreviation == DTLv"
    },
    {
      "node": "Postcentral",
      "macrocompartment": "parietal lobe",
      "target_rule": "lower(structure_name) starts with 'postcentral gyrus'"
    }
  ],
  "hemisphere": "left_or_unpaired",
  "expression_lineage": {
    "source": "Allen-provided z-score arrays from the exact-symbol v0.8 HumanMA DNA-probe responses",
    "sample_alignment": "unique (donor_id, well_id), reordered to frozen v0.8 metadata",
    "numeric_lineage": "parse each probe as float32, reorder as float32, and take the across-probe median followed by astype(float32), reproducing v0.10/A04 before conversion to float64 for spectral calculations",
    "node_residual": "within donor, gene and macrocompartment, median(target samples) minus median(non-target sibling samples)",
    "required_replay_tolerance": "maximum absolute difference versus the frozen v0.10 19x6x3 tensor <= 1e-12"
  },
  "topology_statistic": "For each donor, ((Spearman[Cu/Gr,DTLv] + Spearman[DTLv,Postcentral])/2 - Spearman[Cu/Gr,Postcentral]) across the 19 genes; the endpoint is the arithmetic mean across the six donors. Observed and surrogate correlations use the same average-rank/Pearson-on-ranks kernel.",
  "input_files": [
    {
      "id": "v08_sample_metadata",
      "path": "reconstructed_v008/Paquete_reproducible_rutas_transcriptomicas_v0_8/analysis/ahba_sample_metadata_v0_8.csv",
      "sha256": "8d122f41156ad848c8ddb3c0f8d93165a73c5ada7985168564df99bdbf09e076"
    },
    {
      "id": "v08_public_raw_manifest",
      "path": "reconstructed_v008/Paquete_reproducible_rutas_transcriptomicas_v0_8/protocol/public_raw_manifest_v0_8.csv",
      "sha256": "0106b8d94178a69c8c3c8fed48f68457b25ac2f511ab53a9f235fb3b637ea128"
    },
    {
      "id": "v08_probe_validation",
      "path": "reconstructed_v008/Paquete_reproducible_rutas_transcriptomicas_v0_8/protocol/ahba_probe_validation_v0_8.json",
      "sha256": "6e2f77970e0e4b4038fad0f42ff306326c25c88b599ab8be30425176242283b0"
    },
    {
      "id": "v10_frozen_residuals",
      "path": "reconstructed_v010/Paquete_reproducible_rutas_transcriptomicas_v0_10/analysis/primary_node_residuals_candidates_and_controls_v0_10.csv.gz",
      "sha256": "ab06c417bddb2ac21d8bdfc216b91c17b36e56e91538e6bc5570195f15995f28"
    },
    {
      "id": "v10_lineage_script",
      "path": "reconstructed_v010/Paquete_reproducible_rutas_transcriptomicas_v0_10/scripts/analyze_specificity_v0_10.py",
      "sha256": "8af70d229da0980da4c8ada5e7fdddf219d30977974111519326a0a998bd6f2f"
    },
    {
      "id": "v10_protocol",
      "path": "work/route_v1_0/protocol/protocol_v1_0.json",
      "sha256": "d4e27918b78e0fe67c8b308c830b60cdd00d8c22d50696458946f52dc44a1b23"
    },
    {
      "id": "v10_A04",
      "path": "work/route_v1_0/protocol/amendment_04_float32_lineage_fix_v1_0.json",
      "sha256": "7a99bcf2e6d892e2da0aa9284809650b6716a1432475dde78611da9e21a1f68b"
    },
    {
      "id": "v10_result_summary",
      "path": "work/route_v1_0/analysis/summary_v1_0.json",
      "sha256": "49c33706fb87b2afa0c31b232929a3fcbf515aeac14582d62675ac44289f42be"
    }
  ],
  "moran_spectral_randomization": {
    "method": "joint singleton Moran spectral randomization adapted from Wagner and Dray (2015)",
    "weight_primary": "For distinct samples i,j in the same spatial block, W_ij = 1 / Euclidean distance between their native-MRI xyz coordinates; W_ii=0. W is symmetric, dense and is not row-normalized.",
    "centered_basis": "Construct an explicit n by (n-1) orthonormal basis Q for the mean-zero subspace. Eigendecompose Q'WQ in float64 and set V=QU, yielding all n-1 centered orthonormal Moran eigenvectors without numerical zero-eigenvector selection.",
    "joint_singleton_rule": "Center the n by 19 expression matrix X, calculate A=V'X, multiply each row of A by an independent equiprobable sign in {-1,+1}, use the same sign for all 19 genes, and reconstruct X*=mean(X)+V(sign*A).",
    "invariants": "With the complete n-1 spectrum, joint sign randomization preserves each gene mean, variance and Moran power spectrum, as well as the full within-block gene covariance matrix, up to numerical tolerance. It does not preserve higher-order univariate marginals.",
    "independence": "Sign vectors are independent across draws and across donor/spatial blocks. No integer seed is reused across blocks.",
    "reference": "Wagner HH, Dray S. Methods Ecol Evol. 2015;6:1169-1178. doi:10.1111/2041-210X.12407"
  },
  "tests": [
    {
      "id": "P1_BLOCKWISE_JOINT_MSR_NATIVE",
      "role": "primary post-discovery spatial robustness endpoint",
      "spatial_blocks": "18 donor-by-macrocompartment blocks: six donors times myelencephalon, dorsal thalamus and parietal lobe",
      "rationale": "The blocks mirror the target-minus-sibling residual definition and condition on compartment-specific expression and gene covariance.",
      "draws": 50000,
      "rng": "numpy.random.Generator(PCG64) with SeedSequence spawning one deterministic child per ordered donor-by-macrocompartment block",
      "root_seed": 20260912,
      "tail": "upper",
      "p_value": "(1 + number of finite surrogate statistics >= observed - 1e-15)/(1 + number of finite surrogate statistics)",
      "quantile": "95th percentile, NumPy linear method",
      "pass_rule": "All technical gates pass, empirical p<=0.05, and observed statistic strictly exceeds the null 95th percentile.",
      "monte_carlo_reporting": "Report the exceedance count and a two-sided 95% Wilson interval for the uncorrected exceedance fraction b/N. Label as Monte Carlo borderline if the interval includes 0.05."
    },
    {
      "id": "S1_WHOLE_DONOR_JOINT_MSR_NATIVE",
      "role": "mandatory model sensitivity; no decision role",
      "spatial_blocks": "six whole-donor blocks using every left-or-unpaired sample",
      "rationale": "Tests the compartment-blocking assumption, while acknowledging that a single stationary spatial model mixes cortex, subcortex and brainstem.",
      "draws": 10000,
      "root_seed": 20260913,
      "optimization": "Fit the complete whole-donor Moran basis and coefficients, but project surrogate values only for rows in the three relevant macrocompartments. Validate the targeted projection against the full projection in fixed audit draws.",
      "reporting": "Same upper-tail p, q95, exceedance count and Wilson interval as P1; describe only as sensitivity."
    },
    {
      "id": "S2_BLOCKWISE_JOINT_MSR_KNN10",
      "role": "spatial-weight sensitivity; no decision role",
      "spatial_blocks": "same 18 blocks as P1",
      "weight": "W_ij=1/distance if i is among the min(10,n-1) nearest neighbours of j or j is among those of i; otherwise zero; symmetric union graph; no row normalization",
      "draws": 10000,
      "root_seed": 20260914,
      "reporting": "Same upper-tail p, q95, exceedance count and Wilson interval as P1."
    },
    {
      "id": "S3_BLOCKWISE_JOINT_MSR_AXIS_Z",
      "role": "coordinate-scaling sensitivity matching the v1.0 S3 convention; no decision role",
      "coordinates": "Within each donor, z-standardize mri_x, mri_y and mri_z over all left-or-unpaired samples with population standard deviation, then subset each macrocompartment and use dense inverse distance",
      "draws": 10000,
      "root_seed": 20260915,
      "reporting": "Same upper-tail p, q95, exceedance count and Wilson interval as P1."
    },
    {
      "id": "S4_BLOCKWISE_JOINT_MSR_RANK_REMAP",
      "role": "marginal-distribution sensitivity; no decision role",
      "base": "P1 dense native-coordinate blockwise surrogates",
      "transformation": "Within every draw, block and gene, replace surrogate values by the sorted original values assigned according to stable average ranks of the surrogate, thereby preserving the empirical univariate marginal. Report resulting deviations in Moran I and gene covariance because these invariants are no longer exact.",
      "draws": 10000,
      "root_seed": 20260916,
      "reporting": "Same upper-tail p, q95, exceedance count and Wilson interval as P1."
    },
    {
      "id": "S5_LEAVE_ONE_DONOR_OUT",
      "role": "overlapping diagnostic; no decision role",
      "source": "Reuse the P1 draw-wise donor contrasts exactly.",
      "definition": "For each omitted donor, compare the observed five-donor mean with the corresponding five-donor surrogate mean using the P1 upper-tail rule.",
      "interpretation": "Directional stability only; the six analyses are strongly overlapping and are not independent replications."
    }
  ],
  "technical_gates": {
    "metadata": [
      "exactly 3,702 unique frozen samples and the six frozen donors",
      "no duplicate native xyz coordinate within any fitted spatial block",
      "target and sibling sample counts match the frozen observed calculation and are nonzero"
    ],
    "lineage": "observed node-residual tensor replay maximum absolute difference <=1e-12",
    "basis": [
      "exactly n-1 centered Moran eigenvectors per block",
      "max(abs(V'V-I)) <=1e-10",
      "max(abs(column_sum(V))) <=1e-10",
      "all-plus-sign reconstruction max absolute difference <=1e-10"
    ],
    "surrogate_audit": [
      "100 fixed audit draws per model are finite",
      "P1-S3 per-gene mean and standard-deviation maximum absolute difference <=1e-10",
      "P1-S3 within-block gene-correlation matrix maximum absolute difference <=2e-10",
      "P1-S3 per-gene Moran-I maximum absolute difference <=2e-10",
      "S1 targeted-row projection agrees with full projection to <=1e-10 in 10 fixed audit draws",
      "S4 reports rather than gates its covariance and Moran-I deviations after rank remapping"
    ],
    "endpoint": "All requested surrogate statistics must be finite; otherwise the affected model is technically inconclusive and no denominator reduction is allowed."
  },
  "classification": {
    "SPATIAL_ROBUST_ACROSS_MODELS": "P1 passes and S1-S4 all meet the same numerical p/q95 criterion without a Wilson interval crossing 0.05.",
    "SPATIAL_ROBUST_BLOCK_CONDITIONAL": "P1 passes, but at least one sensitivity fails the numerical criterion or is Monte Carlo borderline.",
    "SPATIAL_NOT_ROBUST": "P1 is technically valid but does not pass.",
    "TECHNICALLY_INCONCLUSIVE": "Any P1 technical gate fails."
  },
  "required_outputs": [
    "verified input ledger before and after execution",
    "spatial block metadata, sample counts, coordinate checks and weight summaries",
    "Moran basis and invariant quality-control table",
    "draw-level P1 and sensitivity statistics with donor components where applicable",
    "summary with exact p values, quantiles, exceedance counts and Wilson intervals",
    "leave-one-donor-out table",
    "environment versions, source-code hash and output hash manifest"
  ],
  "claim_boundaries": {
    "allowed_if_P1_passes": "Within the previously inspected AHBA data, the frozen 19-gene adjacent-relay topology is robust to a joint spatial surrogate that preserves blockwise spatial spectral power and gene covariance.",
    "always": [
      "v1.1 is a post-discovery robustness analysis and is not independent confirmation",
      "small block and target sample counts, including a one-sample Cu/Gr target in one donor, must be reported",
      "whole-donor, graph and coordinate sensitivities must be shown beside P1",
      "singleton MSR does not preserve higher-order univariate marginals; S4 is an approximate trade-off rather than a second exact invariant null"
    ],
    "never_inferred": [
      "anatomical connectivity or tract tracing",
      "direction or molecular flow",
      "causality",
      "route-exclusive expression",
      "a pain or fibromyalgia mechanism",
      "end-to-end DCML validation",
      "a transcranial stimulation target or treatment effect",
      "independent replication"
    ]
  },
  "prohibited_changes_after_freeze": "Do not change genes, samples, node rules, residuals, topology statistic, spatial blocks, coordinate systems, weights, eigenbasis construction, joint-randomization rule, seeds, draw counts, tails, thresholds, QC tolerances or classification after any v1.1 surrogate endpoint is generated or read. Any necessary correction must stop execution, preserve the failed attempt, and be documented in a hash-linked amendment before rerun."
}
```
