## Supplementary Archive S1 for "An anatomy-constrained transcriptomic screen identifies a 19-gene panel with an ordered regional similarity pattern in the human somatosensory system": spatial_validation_v1_1.json

```
{
  "analysis_manifest_entry_count": 15,
  "analysis_manifest_sha256": "eb90201948f278e15e42f4b70f0b42d27693649acb6f03573c47b1165e56cecd",
  "classification": "WHOLE_ONLY_SPATIAL_ROBUSTNESS",
  "independent_execution": {
    "all_files_byte_identical": true,
    "file_count": 16,
    "files": [
      {
        "file": "environment_versions_spatial_v1_1.txt",
        "sha256": "2213ffd5e6e804c79203324b235fd56bf885e40665a8a7b2386a6954d669e969"
      },
      {
        "file": "observed_topology_donor_v1_1.csv",
        "sha256": "34212d7171a771d75a4bbbf8bce26eea41793c6f995b9a8bbdf2b3f42482287d"
      },
      {
        "file": "spatial_analysis_hashes_v1_1.txt",
        "sha256": "eb90201948f278e15e42f4b70f0b42d27693649acb6f03573c47b1165e56cecd"
      },
      {
        "file": "spatial_block_qc_v1_1.csv",
        "sha256": "7d897f7a86b8b3f515c75e0d52298289d2621a9694fcbfb1b2fc1ee9525040c4"
      },
      {
        "file": "spatial_invariant_audit_v1_1.csv",
        "sha256": "18861f6a36ae7e39c2af622f025acc469ba4c4f4929c63e7b47cec6a95962ebc"
      },
      {
        "file": "spatial_lodo_v1_1.csv",
        "sha256": "ffb503505a7321cdae37295e7fea7c9b5e18ed67ddfb0368ef58c3b8d33f3849"
      },
      {
        "file": "spatial_model_specifications_v1_1.csv",
        "sha256": "e79a6db6855784b02331553934a2ef640922c76918bd2e24b1bc9e035a4af442"
      },
      {
        "file": "spatial_null_P1A_BLOCKWISE_KNN5_TREND_PRESERVED_v1_1.csv.gz",
        "sha256": "2c86ebd15811ac1388c03cf8b8e2d5c72a98d96dee313f2ae646cef28141c8f3"
      },
      {
        "file": "spatial_null_P1B_WHOLE_DONOR_KNN6_FIXED_EFFECTS_v1_1.csv.gz",
        "sha256": "c8b32a311215cef17ea04bc24614177093adf1613d245f71870f05f81a6846e0"
      },
      {
        "file": "spatial_null_S1_BLOCKWISE_DENSE_NATIVE_v1_1.csv.gz",
        "sha256": "0e444448c4786e56b42e9420b3dadc78b6ce135ce0680f6d5ac339599f3f8290"
      },
      {
        "file": "spatial_null_S2_WHOLE_DONOR_DENSE_NATIVE_v1_1.csv.gz",
        "sha256": "76b3018bcb9507dc2afaefda3f172e65f3111d8153195ab4228ec03394b4f071"
      },
      {
        "file": "spatial_null_S3A_BLOCKWISE_KNN5_AXIS_Z_v1_1.csv.gz",
        "sha256": "b296e889b09ba18eda9c1c688ab6d33fe7bacacb3629c38572ec92d34b883292"
      },
      {
        "file": "spatial_null_S3B_WHOLE_DONOR_KNN8_AXIS_Z_v1_1.csv.gz",
        "sha256": "87b1cc209f6d6da7d6146a0772a455b6900872492b53cf2049aae9788f86c9b2"
      },
      {
        "file": "spatial_target_sample_counts_v1_1.csv",
        "sha256": "4d6340f34c732f4f21ee269f4bfb0406cc8c9dfa8312b541f14b3be7334c9ec5"
      },
      {
        "file": "summary_v1_1.json",
        "sha256": "2455156e44c2e2946ee3e8d28c368ac7359a829afddcfe5c8a6577f907ed089e"
      },
      {
        "file": "verified_spatial_inputs_v1_1.csv",
        "sha256": "27360e850bfab91626584b372b957764afaa8b55beef2d9839c8c9c5c067cf37"
      }
    ],
    "final_second_run": "work/route_v1_1/analysis",
    "preserved_first_run": "work/route_v1_1/verification_runs/spatial_A04_run1"
  },
  "intersection_union_p_max": 0.05117897642047159,
  "model_checks": [
    {
      "draws": 50000,
      "empirical_p_plus_one": 0.05117897642047159,
      "exceedances": 2558,
      "model_id": "P1A_BLOCKWISE_KNN5_TREND_PRESERVED",
      "numeric_pass": false,
      "q95": 0.345906432748538,
      "wilson95": [
        0.049263058408629906,
        0.05312590430810457
      ]
    },
    {
      "draws": 50000,
      "empirical_p_plus_one": 0.0038599228015439692,
      "exceedances": 192,
      "model_id": "P1B_WHOLE_DONOR_KNN6_FIXED_EFFECTS",
      "numeric_pass": true,
      "q95": 0.2214985380116953,
      "wilson95": [
        0.003334681777264442,
        0.0044215514941351244
      ]
    },
    {
      "draws": 10000,
      "empirical_p_plus_one": 0.043195680431956804,
      "exceedances": 431,
      "model_id": "S1_BLOCKWISE_DENSE_NATIVE",
      "numeric_pass": true,
      "q95": 0.33684941520467826,
      "wilson95": [
        0.039292009027508144,
        0.047258888683616114
      ]
    },
    {
      "draws": 10000,
      "empirical_p_plus_one": 0.005099490050994901,
      "exceedances": 50,
      "model_id": "S2_WHOLE_DONOR_DENSE_NATIVE",
      "numeric_pass": true,
      "q95": 0.22134502923976607,
      "wilson95": [
        0.0037949010708382257,
        0.006585257316131604
      ]
    },
    {
      "draws": 10000,
      "empirical_p_plus_one": 0.043995600439956005,
      "exceedances": 439,
      "model_id": "S3A_BLOCKWISE_KNN5_AXIS_Z",
      "numeric_pass": true,
      "q95": 0.3371345029239767,
      "wilson95": [
        0.04005666463531619,
        0.04809361867841499
      ]
    },
    {
      "draws": 10000,
      "empirical_p_plus_one": 0.0044995500449955,
      "exceedances": 44,
      "model_id": "S3B_WHOLE_DONOR_KNN8_AXIS_Z",
      "numeric_pass": true,
      "q95": 0.22179093567251448,
      "wilson95": [
        0.0032794410394017762,
        0.0059011781456128655
      ]
    }
  ],
  "observed": 0.3451754385964913,
  "qc_maxima": {
    "max_all_plus_reconstruction_error": 5.309086503757499e-13,
    "max_basis_orthogonality_error": 7.409628466348295e-13,
    "max_design_orthogonality_error": 6.265821195228227e-15,
    "max_fitted_nuisance_difference": 5.051514762044462e-14,
    "max_residual_gene_correlation_difference": 1.0147438445073933e-13,
    "max_residual_gene_covariance_difference_ddof1": 4.75175454539567e-14,
    "max_residual_moran_i_difference": 2.9410068130841793e-14,
    "max_residual_sd_difference_ddof1": 2.3092638912203256e-14
  },
  "status": "PASS",
  "summary_sha256": "2455156e44c2e2946ee3e8d28c368ac7359a829afddcfe5c8a6577f907ed089e",
  "validator_sha256": "4ba4692caf912ff9300f05b067c2298060e6ec9897c3591f10919422113531fe",
  "verified_input_ledger_rows": 59
}
```
