## Supplementary Archive S1 for "An anatomy-constrained transcriptomic screen identifies a 19-gene panel with an ordered regional similarity pattern in the human somatosensory system": MANIFEST_SHA256_v1_2_DRAFT.txt

```
a8ed483f0f0e92184de321876defc651efb6e57ac0fc3d139c87a4e13bdc8547  README_protocol_v1_2.md
4788070d065b65ddd18dfb19948ecbb97bab23a072bec1c3a298eb6161be1376  independent_validation_feasibility_v1_2.md
93104dbcebdfd2b4e270ac27cb7561ea574578518ef84a500ed1c6244592d39b  protocol_v1_2_draft.json
986ed35d186d05342cb2395deb2a93faa13b51ef6bc342a0d29d31ef089b5f8f  root_audit_v1_2_draft.md
```
