## Supplementary Archive S1 for "An anatomy-constrained transcriptomic screen identifies a 19-gene panel with an ordered regional similarity pattern in the human somatosensory system": protocol_v1_2_draft.json

```
{
  "version": "v1.2-draft",
  "drafted_at_utc": "2026-09-09T00:15:59Z",
  "status": "DRAFT_NOT_FROZEN_NOT_EXECUTABLE_EXTERNAL_MAP_COMPLETE_ROOT_AUDIT_COMPLETE_PRIVATE_ANALYTICAL_AND_AGGREGATE_PUBLICATION_AUTHORITY_RECORDED_PENDING_COVARIATE_PREFLIGHT_STATIC_REVIEW_PUBLIC_RELEASE_ALLOWLIST_AND_SEPARATE_EXTERNAL_PROTOCOL",
  "title": "Pre-submission robustness and claim-qualification protocol for the frozen 19-gene somatosensory relay-region adjacency contrast",
  "purpose": "Address the remaining pre-submission threats to interpretation without changing the frozen genes, donors, anatomical targets or historical v1.0/v1.1 decisions. This protocol is an internally auditable post-discovery extension. It is not a preregistration, independent replication or route-validation study.",
  "root_audit_record": {
    "date": "2026-09-09",
    "record": "work/route_v1_2_draft/protocol/root_audit_v1_2_draft.md",
    "verdict": "CONDITIONAL_GO_AS_DESIGN_DRAFT__NO_GO_TO_FREEZE_OR_EXECUTE",
    "endpoint_access": "No new AHBA v1.2 endpoint or proposed independent-resource validation endpoint was generated or inspected during root review. The public GSE3526 source-lineage reconstruction and additional post hoc diagnostics were inspected before freeze and are fully listed in known_pre_draft_contamination; they are ineligible for prospective qualification or validation. The final freeze must preserve this formal signed ledger.",
    "remaining_blockers": [
      "covariate-only N1/cell-marker feasibility and canonical-cache hash replay",
      "static and synthetic-data review of the unbuilt executable",
      "public-release-only gate: file-level allowlist and exclusion audit for every BIGE-derived artifact; this does not block authorized internal analysis",
      "separate external-resource protocol and metadata-only Siletti anatomical gate",
      "final independent statistical/method review of the executable and frozen JSON"
    ]
  },
  "historical_source_provenance": {
    "database_name": "Body Index of Gene Expression (BIGE)",
    "permitted_description": "An internally maintained BIGE-derived Affymetrix Human Genome U133 Plus 2.0 regional aggregate. BIGE has been described in the literature as a comprehensive microarray database covering more than 105 human cells and tissues.",
    "source_chain": [
      {
        "citation": "Lee J, Hever A, Willhite D, Zlotnik A, Hevezi P. Effects of RNA degradation on gene expression analysis of human postmortem tissues. FASEB J. 2005;19:1356-1358. doi:10.1096/fj.04-3552fje.",
        "role": "Methodological/provenance source for postmortem human-tissue expression in the BIGE literature."
      },
      {
        "citation": "Roth RB et al. Gene expression analyses reveal molecular relationships among 20 regions of the human CNS. Neurogenetics. 2006;7:67-80. doi:10.1007/s10048-006-0032-6. GEO GSE3526.",
        "role": "Primary CNS source-lineage publication; its public GSE3526 series contains 353 GPL570 arrays from 65 tissues and 10 donors."
      },
      {
        "citation": "Ushach I et al. METEORIN-LIKE is a cytokine associated with barrier tissues and alternatively activated macrophages. Clin Immunol. 2015;156:119-127. doi:10.1016/j.clim.2014.11.006.",
        "role": "Published source of the wording that describes BIGE as containing expression information for more than 105 human cells and tissues and cites Lee and Roth."
      }
    ],
    "identity_boundary": "GSE3526 is a public cohort in the documented historical source lineage that permits donor-level reconstruction within that cohort, but it must not be described as the entirety of BIGE or as numerically equivalent to the internally analyzed aggregate. No identity between the complete internal matrix and any single public GEO series is asserted."
  },
  "authorization_scope": {
    "recorded_basis": "Investigator attestation recorded in the project conversation on 2026-09-09.",
    "status": "PRIVATE_ANALYTICAL_AND_AGGREGATE_PUBLICATION_AUTHORITY_RECORDED",
    "permitted": [
      "analysis of the internally maintained BIGE-derived matrix",
      "publication of non-reconstructive aggregate statistics",
      "publication of non-reconstructive tables and figures",
      "publication of methods, code and non-disclosive summaries that do not expose the matrix"
    ],
    "prohibited": [
      "redistribution of the complete internally maintained matrix",
      "row-complete, column-complete or other reconstructive exports from which the matrix could be substantially recovered"
    ],
    "release_boundary": "Before any public package is promoted, every BIGE-derived file must be placed on an explicit allowlist or exclusion list. Analytical/publication authority is resolved; file-level public-release review remains pending."
  },
  "endpoint_blindness_record": {
    "design_rule": "No new v1.2 inferential endpoint may be generated, opened, summarized or used while this draft is designed, audited or converted into a frozen protocol.",
    "permitted_information": [
      "the already-recorded v0.3-v1.1 scientific history and decisions",
      "file existence, hashes, schemas, dimensions, symbol/probe/sample coverage and coordinate-only graph connectivity",
      "source code, numerical lineage and covariate-only feasibility information",
      "external method documentation"
    ],
    "prohibited_information": [
      "any newly computed component, null-calibrated leave-one-gene, alternative-processing, cell-composition or combined-null statistic",
      "any new p value, null quantile, rank, confidence interval or gene influence ordering",
      "using a v1.2 outcome to choose a processing branch, caliper, graph, seed, marker count or dataset"
    ],
    "known_pre_draft_contamination": [
      {
        "analysis": "frozen P0 median-probe adjacency contrast and all v0.3-v1.1 summaries",
        "information_already_known": "T=0.3451754385964913; donor, selection-null, spatial-null, bootstrap, probe-ensemble, anatomy and broad-cell results were already inspected",
        "consequence": "Every same-AHBA analysis is post-discovery; no v1.2 result is an independent confirmation."
      },
      {
        "analysis": "all-probe-mean branch",
        "information_already_known": "v0.10 reported observed T=0.3845029239766082 and a historical matched-null p=0.007079858402831944",
        "consequence": "The observed P1 branch is not endpoint-blind. Newly specified C1/spatial recalibrations may be run only as post-discovery sensitivities and can never become a qualifier or confirmatory branch."
      },
      {
        "analysis": "Allen delegate-probe branch",
        "information_already_known": "v0.10 reported observed T=0.19005847953216373 and matched-null p=0.2910141797164057",
        "consequence": "P3 remains diagnostic only and may not guide probe selection."
      },
      {
        "analysis": "v1.0 topology component decomposition",
        "information_already_known": "observed A=0.2986842105, B=0.2099415205 and E=-0.0464912281, with previously inspected conditional component calibrations",
        "consequence": "C2 is a prospectively specified spatial recalibration of already known components, not an endpoint-blind decomposition or confirmatory result."
      },
      {
        "analysis": "v1.1 secondary spatial-model T results",
        "information_already_known": "S1/S2/S3A/S3B T statistics and their nominal p values were inspected and all met their individual numerical criteria",
        "consequence": "S3 component outputs may be generated only as diagnostic decompositions of known-favourable T models; they have no claim-qualification role."
      },
      {
        "analysis": "leave-one-gene-out observed adjacency contrasts from the frozen tensor",
        "information_already_known": "the 19 observed leave-one-gene T values span 0.28896 to 0.41091",
        "consequence": "No leave-one-gene analysis can be a prospectively specified qualifier, gate, pass/fail test or claim-strengthening result. Formal null calibration is retained only as a post hoc diagnostic, and the observed gene ordering must not guide any method choice."
      },
      {
        "analysis": "public GSE3526 donor-level reconstruction of the historical BIGE-derived aggregate",
        "information_already_known": "Eight donors have complete broad-node data. For medulla-thalamus-parietal, mean T by probe collapse was 0.21370614035087718 (median; 5/8 positive; descriptive label-tail 0.09967992684042067; post-selection sign-flip tail 0.09765625), 0.22105263157894733 (mean; 6/8; 0.11065386374028349; 0.109375), and 0.19133771929824564 (delegate; 5/8; 0.1440329218106996; 0.11328125). For dorsal-root-ganglia-medulla-thalamus-parietal, mean T was 0.15219298245614032 (median; 6/8; archived Monte Carlo label-tail 0.05769942300576994; sign-flip 0.09765625), 0.1652046783625731 (mean; 6/8; archived Monte Carlo label-tail 0.05060949390506095; sign-flip 0.0859375), and 0.10972222222222225 (delegate; 6/8; archived Monte Carlo label-tail 0.13236867631323687; sign-flip 0.140625). None of the archived Monte Carlo label-tail or sign-flip fractions was below 0.05. In the three-node median branch, donor-mean correlations were medulla-thalamus=-0.022149122807063, thalamus-parietal=-0.028508771929875 and medulla-parietal=-0.239035087719262; positive T therefore reflected adjacent pairs being less negative than the selected non-adjacent pair, not positive coexpression or continuity. In the four-node median branch, only the dorsal-root-ganglia-medulla adjacent correlation was positive (0.203289473684250), while the other serial edges were small or negative. Three-node T was perfectly separated by recorded sex among these eight donors: four females exceeded all four males, with female-versus-male mean T of 0.563 versus -0.136 (median collapse), 0.569 versus -0.127 (mean), and 0.529 versus -0.146 (delegate); the post hoc exact two-sided partition fraction was 2/70=0.0285714. The four-node contrast did not show this split (approximately 0.14 versus 0.16). RAI2 is the only X-linked panel gene, but omitting it left female-minus-male differences of 0.598, 0.590 and 0.560; every leave-one-gene result remained positive (0.549-0.768), and excluding both RAI2 and C7orf25 still left 0.422-0.490. The deposited series-matrix values are linearized RMA (range 4.538-33730.54); log2(x+1) is appropriate and log2(x) was nearly identical. There were no donor-by-tissue duplicates: 24 and 32 arrays form the three- and four-node endpoints. The series contains 193 neural arrays across all 10 donors; 180 belong to the 8 complete donors and can influence their frozen within-donor z-score background. The result was strongly background-conditioned: using a common 20-neural-tissue background gave approximately T=0.243/0.150 for the three-/four-node contrasts, all 65 tissues gave approximately 0.099/0.045, and omitting neural-background z standardization gave approximately 0.003/0.011.",
        "consequence": "This endpoint and heterogeneity pattern were known before v1.2. GSE3526 is a public cohort in the documented historical BIGE source lineage; formal sample- and processing-level reconciliation has not established numerical equivalence to the internally analyzed aggregate. The reconstruction is therefore a source-lineage post-selection sensitivity and discovery audit, never independent validation. Label permutations are not anatomically exchangeable and sign flips are descriptive after selection; none of these fractions is a confirmatory p value. Exact finite convolution of the four-node label space gives descriptive upper-tail fractions 0.0578575, 0.0487755 and 0.1311227 for median, mean and delegate, versus archived Monte Carlo 0.0576994, 0.0506095 and 0.1323687; the mean branch crosses 0.05 solely because of Monte Carlo error, demonstrating that no threshold narrative is admissible. The sex-stratified pattern is a small-sample, post hoc heterogeneity signal confounded with donor and must not be interpreted as a sex effect."
      }
    ],
    "freeze_requirement": "The final protocol must carry hashes of all inputs and executable code and a signed audit statement listing all known endpoint access above and affirming that no additional prohibited v1.2 endpoint was accessed before freeze. If this cannot be documented, every v1.2 analysis is post hoc exploratory without a prospectively specified qualifier label."
  },
  "immutable_historical_context": {
    "legacy_decisions_are_not_reopened": [
      "The v1.0 conditional-pseudoroute result retains its original selection-aware interpretation.",
      "The v1.1 P1A/P1B double-gate decision and its classification retain their original interpretation.",
      "No v1.2 analysis may replace, average, pool, re-seed or increase the draw count of either v1.1 primary component to obtain a different historical decision."
    ],
    "frozen_gene_order": [
      "ATP2C1",
      "RAI2",
      "RAB3GAP2",
      "CCT6A",
      "MAP1B",
      "SH3BGRL2",
      "PDHX",
      "C7orf25",
      "TSHZ2",
      "NEFM",
      "ATXN3",
      "ADAM23",
      "HMGCS1",
      "SLC16A6",
      "NANS",
      "IFT57",
      "MEF2A",
      "BBS7",
      "RAP1GDS1"
    ],
    "frozen_donors": [9861, 10021, 12876, 14380, 15496, 15697],
    "frozen_nodes": [
      {
        "node": "Cu/Gr",
        "macrocompartment": "myelencephalon",
        "target_rule": "structure_abbreviation in {Cu, Gr}"
      },
      {
        "node": "DTLv",
        "macrocompartment": "dorsal thalamus",
        "target_rule": "structure_abbreviation == DTLv"
      },
      {
        "node": "Postcentral",
        "macrocompartment": "parietal lobe",
        "target_rule": "lower(structure_name) starts with 'postcentral gyrus'"
      }
    ],
    "hemisphere": "left_or_unpaired",
    "primary_representation": "Allen-provided probe z-score arrays, exact stable gene identity, across-probe median in the frozen float32 v0.10/A04 lineage unless a sensitivity branch explicitly says otherwise",
    "node_profile": "Within each donor, gene and target macrocompartment, median(target samples) minus median(non-target sibling samples).",
    "correlation_kernel": "Spearman correlation implemented by average ranks followed by Pearson correlation of ranks; the same implementation is used for observed and null values."
  },
  "headline_endpoint": {
    "preferred_name": "three-region adjacency contrast",
    "prohibited_names": [
      "molecular pathway flow",
      "transcriptomic connectivity",
      "tract continuity",
      "route validation",
      "end-to-end DCML signature"
    ],
    "donor_components": {
      "rho_12": "Spearman correlation across the 19 frozen genes between Cu/Gr and DTLv node profiles",
      "rho_23": "Spearman correlation across the 19 frozen genes between DTLv and Postcentral node profiles",
      "rho_13": "Spearman correlation across the 19 frozen genes between Cu/Gr and Postcentral node profiles",
      "adjacent_mean_A": "(rho_12 + rho_23) / 2",
      "adjacent_bottleneck_B": "min(rho_12, rho_23)",
      "endpoint_similarity_E": "rho_13",
      "adjacency_contrast_T": "adjacent_mean_A - endpoint_similarity_E"
    },
    "group_aggregation": {
      "rho_12_group": "arithmetic mean of the six donor-level rho_12 values",
      "rho_23_group": "arithmetic mean of the six donor-level rho_23 values",
      "rho_13_group": "arithmetic mean of the six donor-level rho_13 values",
      "adjacent_mean_A_group": "arithmetic mean of the six donor-level adjacent_mean_A values",
      "adjacent_bottleneck_B_group": "arithmetic mean of the six donor-level adjacent_bottleneck_B values; do not take the minimum after donor averaging",
      "endpoint_similarity_E_group": "arithmetic mean of the six donor-level endpoint_similarity_E values",
      "adjacency_contrast_T_group": "arithmetic mean of the six donor-level adjacency_contrast_T values, algebraically equal to adjacent_mean_A_group - endpoint_similarity_E_group"
    },
    "null_aggregation": "Within every null draw, first compute rho_12, rho_23, rho_13, A, B, E and T separately within each donor across that draw's gene panel; then take the arithmetic mean of each named donor statistic across the six donors. Never pool samples across donors or correlate donor-averaged node profiles.",
    "headline_wording": "The frozen panel shows a relative adjacency contrast: mean expression-profile similarity for the two anatomically adjacent region pairs minus similarity between the non-adjacent endpoints.",
    "interpretive_rule": "A positive T is a relative contrast and can be produced by elevated adjacent similarity, reduced endpoint similarity, or both. Claims of elevated adjacent similarity require the separately gated A and B decomposition; T alone is insufficient."
  },
  "existing_input_feasibility": {
    "status": "FEASIBLE_IN_PRINCIPLE_BUT_MUST_BE_REHASHED_AT_FREEZE",
    "canonical_raw_cache": {
      "root": "recovered_routes/rerun_master/work/route_v0_10/public_raw/ahba_batches",
      "manifest": "recovered_routes/rerun_master/work/route_v0_10/analysis/ahba_expression_batch_manifest_v0_10.csv",
      "manifest_sha256_at_draft": "7e4c4c38a8182e46845f311f62a657bfc9df886c335f8eadca1323b91fdacd42",
      "observed_inventory_without_endpoint_access": "324 cached batches; 3,234 unique probes; 3,702 samples per probe; 1,390 symbols. The v0.10 cached candidate/control inventory contains 763 symbols = 19 candidates + 744 v0.10 controls. The common N1 analytical universe contains 761 symbols = 19 candidates + 742 controls after excluding two controls without complete broad cell contrasts.",
      "hard_rule": "Use the rerun-master manifest that matches this cache, not a manifest from another gzip retrieval/recompression lineage. Verify every listed file byte-for-byte before reading expression arrays."
    },
    "metadata": {
      "path": "recovered_routes/rerun_master/work/route_v0_8/analysis/ahba_sample_metadata_v0_8.csv",
      "sha256": "8d122f41156ad848c8ddb3c0f8d93165a73c5ada7985168564df99bdbf09e076"
    },
    "probe_catalog": {
      "path": "recovered_routes/rerun_master/work/route_v0_10/analysis/ahba_dna_probe_catalog_v0_10.csv.gz",
      "sha256_at_draft": "1b490d007476eabb23bd0f855384d686b770f8e44df265d3e9dab9f32d8071b9"
    },
    "probe_qc": {
      "path": "recovered_routes/rerun_master/work/route_v0_10/analysis/ahba_prefetch_probe_qc_v0_10.csv",
      "sha256_at_draft": "5c8253a55bc005634a372622326f66fa7677fa7a152b482702971380f3fdaced"
    },
    "selection_null_inputs": [
      {
        "path": "work/route_v1_0/null_design_final/eligible_pseudoroute_stratum_membership_v1_0.csv.gz",
        "sha256": "e04b182a7ac69b2ed4e87ada972c63f87618351ac3eeef69cb020271e7a6ad88"
      },
      {
        "path": "work/route_v1_0/null_design_final/conditional_pseudoroute_panels_P1_technical_v1_0.csv.gz",
        "sha256": "9fbdf06030f5fa120d084252306ae3f54936b88406f401c9dfeb8cbc9c87dac5"
      }
    ],
    "private_matrix": {
      "path": "reconstructed_v006/Paquete_reproducible_rutas_transcriptomicas_v0_6/frozen_inputs/gene_expression_private_v0_2.npz",
      "sha256": "fce86735901c17f955770c6b7099ef9d36bcf977d4bfa913ed1b0569ea625e9a",
      "identity": "Internally maintained BIGE-derived regional aggregate; Affymetrix Human Genome U133 Plus 2.0 lineage described through Lee 2005, Roth 2006/GSE3526 and Ushach 2015.",
      "scope": "10,262 collapsed genes by 23 aggregate regions; useful for selection replay and non-DCML coexpression covariates, not donor-level inference or spatial autocorrelation.",
      "governance": "Analytical use and publication of non-reconstructive aggregate statistics, tables and figures are authorized by investigator attestation. The complete matrix and reconstructive exports are not redistributable; every public derivative requires file-level allowlist review."
    },
    "gse3526_public_reconstruction": {
      "accession": "GSE3526",
      "source_file": "GSE3526_series_matrix.txt.gz",
      "source_url": "https://www.ncbi.nlm.nih.gov/geo/query/acc.cgi?acc=GSE3526",
      "expected_bytes": 85860948,
      "expected_sha256": "77cc18cb606adb8028e0ef8e84db288f26b160308a364089c3876c0335c4b7d0",
      "platform": "GPL570 / Affymetrix Human Genome U133 Plus 2.0 Array",
      "inventory": "353 arrays, 65 tissues, 10 donors; 8 donors complete for both the broad three-node and four-node reconstructions; no donor-by-tissue duplicates; 24 arrays enter the three-node endpoint and 32 enter the four-node endpoint; the series contains 193 neural arrays across all 10 donors, of which 180 belong to the 8 complete donors and can influence their frozen within-donor z-score background; 19 genes are represented by 39 historically frozen probes.",
      "deposited_value_scale": "Deposited series-matrix values are linearized RMA, observed range 4.538-33730.54. The historical transform log2(x+1) is appropriate; a log2(x) sensitivity was nearly identical.",
      "classification": "SOURCE_LINEAGE_POST_SELECTION_SENSITIVITY_KNOWN_BEFORE_V1_2_NOT_INDEPENDENT_VALIDATION",
      "current_reproducibility_status": "The original v1 archive passed integrity but was not autonomous. Corrected package gse3526_donor_reconstruction_v2_A02 now supplies a fail-closed official GEO downloader/hash gate, machine-readable environment locks, relative manifests, deterministic label-space diagnostics and post hoc annotation/background/demographic sensitivities. Two clean executions reproduced 22 of 22 outputs byte-for-byte. A02 adds a documentary clarification that 193 neural arrays occur across all 10 donors while 180 belong to the 8 complete donors; scientific outputs are unchanged. The external 85,860,948-byte source matrix is intentionally not embedded in the ZIP.",
      "corrected_portable_package": {
        "name": "gse3526_donor_reconstruction_v2_A02.zip",
        "bytes": 1199750,
        "sha256": "4edd3d126023e730ae8c93bcf6f74bb193237524429c20d5108e63487ffadfae",
        "file_count": 46,
        "double_execution_result": "22/22 outputs byte-identical",
        "release_boundary": "Contains no source matrix, internal BIGE matrix, reconstructive BIGE export, absolute path, __pycache__ or pyc file. Public release still requires inclusion in the project-level file allowlist."
      },
      "archived_environment_observation": "Archived metadata recorded Python 3.12.13, NumPy 2.3.5, pandas 2.2.3 and SciPy 1.17.0. Clean replay under Python 3.12.14 reproduced the eight scientific CSVs; only the environment field in summary.json and absolute paths in source_manifest.csv differed. The release must choose and pin one exact environment rather than treating this cross-version replay as a lock.",
      "required_download_gate": "Before any cited rerun, retrieve the official GEO series matrix by a frozen URL/download rule, require exactly 85,860,948 bytes and SHA-256 77cc18cb606adb8028e0ef8e84db288f26b160308a364089c3876c0335c4b7d0, then write a relative-path source manifest. A mismatch is a local hard stop for the GSE3526 branch.",
      "required_environment_lock": "Pin Python and all analytical dependencies in a machine-readable lock or container and record Python, NumPy, pandas, SciPy, BLAS/LAPACK and thread variables. Reexecute twice and require byte-identical scientific outputs; environmental metadata may differ only in explicitly non-scientific provenance fields.",
      "probe_reannotation_gate": "The corrected v2_A02 audit archived the inspected GPL570 mappings and ran a labelled 17-gene post hoc sensitivity excluding historical assignments RAB3GAP2 and C7orf25. The direction persisted, but this does not validate the remaining probes or confer confirmatory status. All three historical probes assigned to RAB3GAP2 also map to AURKAPS1, and the sole historical probe assigned to C7orf25 also maps to PSMA2. Any future rerun must reproduce or supersede this handling under a frozen annotation release; CEL-level reprocessing with a contemporary custom definition remains prospective.",
      "bige_reconstruction_comparison_requirement": "Before claiming that the public reconstruction recovers the internal BIGE aggregate, freeze an overlap-only region/gene mapping, scale handling, comparison metrics and acceptance wording before calculating the comparison. Report only non-reconstructive aggregate QC under the recorded authorization. Until that comparison is complete, describe GSE3526 as a public source-lineage reconstruction and do not assert numerical equivalence to the internally analyzed aggregate or the complete internal matrix.",
      "metadata_heterogeneity_requirement": "Report the already observed three-node donor heterogeneity by recorded sex, but treat it only as post hoc descriptive heterogeneity: n=4 per recorded-sex stratum, complete separation, and donor/sex confounding preclude a sex-effect claim. RAI2-only, complete leave-one-gene and joint RAI2/C7orf25 checks are already post hoc and do not remove that limitation. Only age and sex are available in the reconstructed metadata; cause of death, postmortem interval, RNA integrity and batch are unavailable. Freeze a metadata-aware sensitivity and missing-metadata rules before any further subgroup computation; report the absence of the analogous four-node split.",
      "known_background_sensitivity_results": {
        "common_20_neural_tissues": {
          "definition": "Within each gene, collapse method and donor, z standardize across the 20 neural tissues present in all eight complete donors.",
          "median_three_node_T": 0.24309210526315786,
          "median_four_node_T": 0.15007309941520464,
          "mean_three_node_T": 0.24177631578947367,
          "mean_four_node_T": 0.1725877192982456,
          "delegate_three_node_T": 0.19989035087719298,
          "delegate_four_node_T": 0.10292397660818711
        },
        "all_65_tissues": {
          "definition": "Within each gene, collapse method and donor, z standardize across all tissues available for that donor.",
          "median_three_node_T": 0.09912280701754388,
          "median_four_node_T": 0.04524853801169591,
          "mean_three_node_T": 0.10131578947368422,
          "mean_four_node_T": 0.05467836257309941,
          "delegate_three_node_T": 0.05570175438596493,
          "delegate_four_node_T": -0.00599415204678363
        },
        "no_within_donor_z_standardization": {
          "definition": "Use collapsed log2(value+1) values without centering or scaling.",
          "median_three_node_T": 0.00339912280701757,
          "median_four_node_T": 0.0105263157894737,
          "mean_three_node_T": -0.0016447368421053,
          "mean_four_node_T": 0.00811403508771923,
          "delegate_three_node_T": 0.0035087719298245,
          "delegate_four_node_T": 0.0005116959064327
        }
      },
      "background_universe_requirement": "Classify the endpoint as conditioned on the donor-specific 21–23 available tissues drawn from the frozen 23-tissue neural universe for within-donor z-scoring, not as a general regional-similarity result. Report the already known common-20-neural-tissue, all-65-tissue and no-neural-z sensitivities side by side, and freeze any additional background definition before computation. The strong attenuation outside the frozen neural background cannot be hidden or used to select a favorable normalization.",
      "deterministic_label_space_requirement": "The corrected v2_A02 audit added exact finite-space convolution and preserved the archived Monte Carlo diagnostic. Any future rerun must reproduce both. Because the mean-collapse fraction changes sides of 0.05 (0.0506095 Monte Carlo versus 0.0487755 exact) and anatomical exchangeability is absent, no threshold-based inferential language is permitted."
    },
    "cell_reference": {
      "expression_path": "reconstructed_v011/Paquete_reproducible_rutas_transcriptomicas_v0_11/work/route_v0_11/public_raw/hpa_siletti/rna_single_nuclei_brain_cluster.tsv.zip",
      "expression_sha256": "6d60466e383e7e020bb9ffe04fe1fa10a1d9c0bd2fbd056684efda2f032883cc",
      "metadata_path": "reconstructed_v011/Paquete_reproducible_rutas_transcriptomicas_v0_11/work/route_v0_11/public_raw/hpa_siletti/rna_single_nuclei_brain_clusters.tsv.zip",
      "metadata_sha256": "d79a76d2b5991846e5eb8dd6ad9b29737d9d71d7d864867d438e7079f1db4fd5",
      "candidate_control_contrast_path": "reconstructed_v011/Paquete_reproducible_rutas_transcriptomicas_v0_11/work/route_v0_11/analysis/all_candidate_control_cell_contrasts_v0_11.csv.gz",
      "candidate_control_contrast_sha256": "343a0aca9d8b312bd8b5eafb8c515b36d7146af773c6b54b2fb044f98d4b5102"
    }
  },
  "pre_endpoint_covariates": {
    "endpoint_excluded_AHBA_baseline": {
      "sample_rule": "Use left-or-unpaired samples after excluding every sample whose top_level_structure_name is myelencephalon, dorsal thalamus or parietal lobe. No target or sibling sample from the headline endpoint enters a matching covariate.",
      "expression": "For each available symbol, collapse all validated probes by the processing branch, with the identical sample alignment used for candidates and controls.",
      "donor_nuisance": "Within each donor fit intercept, centered/scaled native mri_x/mri_y/mri_z, and one-hot top-level-structure fixed effects with lexicographically first level omitted.",
      "spatial_weight": "Symmetric union 6-nearest-neighbour inverse-native-distance graph, diagonal zero, no row normalization. Coordinate-only draft preflight found k=6 to be the minimum common connected integer after endpoint-compartment exclusion; connectivity is rechecked at freeze.",
      "gene_level_metrics": [
        "mean across donors of residual Moran I",
        "sample standard deviation across donors of residual Moran I",
        "mean of all 15 pairwise-donor Spearman correlations after residual expression is aggregated by shared structure_id; each donor pair requires at least 20 shared structures"
      ],
      "panel_level_metrics": [
        "median across donors of the median off-target pairwise gene-gene Spearman correlation",
        "median across donors of the median absolute off-target pairwise gene-gene Spearman correlation"
      ],
      "numeric_rules": "All calculations are float64 after the branch-specific probe collapse; variances use ddof=1; average ranks and deterministic lexical/probe-ID tie breaks are mandatory."
    },
    "private_baseline_coexpression": {
      "regions": "For an observed or pseudoroute-selected panel, use the 19 private aggregate regions outside that panel's four selection regions.",
      "metrics": [
        "median pairwise Spearman gene-gene correlation across the 19 off-route regions",
        "median absolute pairwise Spearman gene-gene correlation across the 19 off-route regions"
      ],
      "scope_note": "These are non-spatial aggregate coexpression covariates. They must never be described as donor-level or as a spatial-autocorrelation control."
    }
  },
  "spatial_distance_and_variogram_diagnostics": {
    "known_coordinate_only_fact": "The maximum retained edge length in the frozen P1A blockwise union-5NN graphs is 49.1325 mm.",
    "replay_gate": "Reconstruct every frozen P1A graph from the sealed metadata and require the maximum retained edge to equal 49.1325 mm within absolute tolerance 0.0001 mm before any v1.2 spatial endpoint. Also export per-block edge count, minimum, median, q90, q95, q99 and maximum distance for P1A and P1B.",
    "frozen_all_pair_distance_bins_mm": [
      {"lower": 0.0, "upper": 5.0, "interval": "(lower,upper) with zero distances prohibited"},
      {"lower": 5.0, "upper": 10.0, "interval": "[lower,upper)"},
      {"lower": 10.0, "upper": 20.0, "interval": "[lower,upper)"},
      {"lower": 20.0, "upper": 35.0, "interval": "[lower,upper)"},
      {"lower": 35.0, "upper": 50.0, "interval": "[lower,upper)"},
      {"lower": 50.0, "upper": 75.0, "interval": "[lower,upper)"},
      {"lower": 75.0, "upper": 100.0, "interval": "[lower,upper)"},
      {"lower": 100.0, "upper": 150.0, "interval": "[lower,upper)"},
      {"lower": 150.0, "upper": null, "interval": "[lower,infinity)"}
    ],
    "semivariogram": "For each fitted block, gene and bin, use every unordered sample pair in the bin and compute gamma(h)=mean(0.5*(r_i-r_j)^2), where r is the nuisance residual. Record pair counts. Bins with fewer than 20 pairs are retained as NA and never merged after endpoint access.",
    "audit_draws": "For the first 100 production sign rows of every original and marginal-remapped spatial model, export original-versus-surrogate semivariograms in the frozen bins, absolute difference, and relative difference using max(abs(original_gamma),1e-12) as denominator.",
    "scope": "Distance-bin and variogram quantities are diagnostics. They do not select k, weights, nuisance columns or a favorable spatial model."
  },
  "processing_branches": {
    "P0_FROZEN_MEDIAN": {
      "role": "reference branch",
      "rule": "Parse and reorder every probe z-score as float32, take the across-probe median, cast to float32, then compute target and sibling medians/subtraction in float32 exactly as v0.10/A04. Convert to float64 only after the frozen node residual is formed."
    },
    "P1_ALL_PROBE_MEAN": {
      "role": "recalibrated post hoc processing sensitivity because its observed T and an older matched-null p were inspected in v0.10",
      "rule": "Parse and reorder every validated probe z-score as float32, take the arithmetic mean across all probes for a symbol and cast to float32, matching the v0.10 mean-collapse lineage; compute node medians/subtraction in float32.",
      "probe_identity": "The complete catalog probe set for that stable gene identity; no endpoint-dependent probe deletion."
    },
    "P2_ENDPOINT_EXCLUDED_DIFFERENTIAL_STABILITY": {
      "role": "prespecified abagen-like probe-selection sensitivity; explicitly not a canonical abagen run",
      "rule": "For every probe, use only endpoint-excluded AHBA baseline samples. Aggregate probe z-scores by structure_id within donor using the median. For each of the 15 donor pairs, calculate Spearman correlation across shared structures, requiring at least 20. Differential stability is the arithmetic mean of the 15 correlations. Select the highest-stability probe per symbol, breaking exact ties by ascending numeric probe_id; single-probe symbols are fixed. Compute node medians/subtraction in float32.",
      "anti_circularity": "The three target macrocompartments are excluded from probe selection. No adjacency component or target residual enters selection."
    },
    "P3_ALLEN_DELEGATE": {
      "role": "diagnostic only because the delegate branch was already inspected in v0.10",
      "rule": "Use the single catalog delegate probe where exactly one validated delegate exists. No new inferential label is attached."
    },
    "canonical_abagen_branch": {
      "status": "PENDING_DATA_AND_SOFTWARE_DECISION_NOT_PART_OF_THIS_DRAFT_FREEZE",
      "reason": "The existing API cache contains Allen z-score/expression arrays but not the complete donor PACall/background files required for abagen's intensity-based filtering. Calling P2 'abagen' would be inaccurate.",
      "preferred_future_input": "Official six-donor AHBA microarray expression, PACall, probe and annotation bundles, acquired and hashed before any branch endpoint is viewed.",
      "candidate_parameters_if_added_by_pre_endpoint_amendment": {
        "software": "abagen 0.1.3 in a pinned container or exact commit",
        "workflow": "get_samples_in_mask(mask=None, return_donors=True)",
        "ibf_threshold": 0.5,
        "probe_selection": "diff_stability",
        "donor_probes": "aggregate",
        "sim_threshold": null,
        "lr_mirror": null,
        "sample_norm": "srs",
        "gene_norm": "srs",
        "norm_matched": false,
        "norm_structures": false,
        "corrected_mni": false,
        "reannotated": true
      },
      "hard_rule": "Do not activate this branch merely because P0-P2 are unfavorable. Its inclusion/exclusion and exact implementation must be decided and frozen before any v1.2 endpoint. If it is added later, it is a sensitivity and cannot become independent validation."
    }
  },
  "strengthened_selection_null": {
    "id": "N1_BASELINE_MATCHED_CONDITIONAL_PSEUDOROUTE",
    "role": "prospectively specified post-discovery claim qualifier within previously inspected data; never confirmatory inference",
    "historical_lineage": [
      {"path": "work/route_v1_0/protocol/protocol_v1_0.json", "sha256": "d4e27918b78e0fe67c8b308c830b60cdd00d8c22d50696458946f52dc44a1b23"},
      {"path": "work/route_v1_0/protocol/amendment_01_selection_replay_v1_0.json", "sha256": "4765ddbc54b38df6eb9865f81784f541ff532ce02ecbdefabe219d215a382aa8"},
      {"path": "work/route_v1_0/protocol/amendment_02_blind_feasibility_v1_0.json", "sha256": "36dfd1dcc4428900010f616d4464a8eee08d81eb061754b26e3eeaee1a19ed4d"},
      {"path": "work/route_v1_0/protocol/amendment_03_endpoint_seal_v1_0.json", "sha256": "79d966856336f878aadb9c069ad113be7449e01024646838e3442e648e98a06c"},
      {"path": "work/route_v1_0/protocol/amendment_04_float32_lineage_fix_v1_0.json", "sha256": "7a99bcf2e6d892e2da0aa9284809650b6716a1432475dde78611da9e21a1f68b"},
      {"path": "work/route_v1_0/scripts/generate_conditional_pseudoroute_null_v1_0.py", "sha256": "7551e64d70c8e62eadc1219a765a5d559e68a44b59496470f9d378c0277b6db1"}
    ],
    "universe_and_structural_support": "Reapply the v1.0-A01 four-region pseudoroute detection, dominance, threshold and tier-precedence rules, exclude all 23 historical candidates, and use only the 742 noncandidate controls with complete frozen AHBA residual and broad-cell covariates. Require the historical covariate-only diagnostics to replay: five pseudoroutes with exact A=0/B=3/C=16 candidate totals, zero that additionally reproduce the complete tier-by-probe table, and 134 eligible pseudoroutes with sufficient controls in all six observed strata. Any mismatch is a hard stop. Because exact tier-by-probe strict-replay support is zero, N1 is a conditional calibration and no unconditional adaptive-selection probability is identifiable.",
    "proposal_mechanism": "Generate branch-specific panels with numpy.random.Generator(numpy.random.PCG64(seed)). For each chronological proposal, choose one of the 134 ordered eligible pseudoroutes uniformly; traverse the six (tier, exact AHBA probe-count) strata in lexicographic order and sample the required number of symbols uniformly without replacement within each stratum. A symbol has one tier per route, so each panel must contain 19 unique symbols. Accept the first 50,000 proposals satisfying all calipers in chronological generator order. Exact panel repeats across proposals are allowed and recorded; no accepted panel is deduplicated, reweighted or reordered.",
    "gene_level_smd_definition": "For every gene-level caliper feature and processing branch, freeze reference_sd=sqrt((var_ddof1(candidate_19)+var_ddof1(full_control_742))/2). Proposal SMD=(panel_mean-candidate_mean)/reference_sd. If reference_sd is exactly zero, use 1 only computationally and pass only if means satisfy numpy.isclose(rtol=1e-12, atol=1e-12). The denominator never uses the accepted panels.",
    "panel_metric_sd_definition": "For each of the four panel-level coexpression metrics, use the ddof=1 SD across the exactly 100,000 structurally valid chronological pilot proposals as the sealed denominator. Proposal standardized difference=(proposal_metric-candidate_metric)/pilot_SD. If pilot_SD is exactly zero, pass only exact equality under numpy.isclose(rtol=1e-12, atol=1e-12).",
    "moran_i_definition": "For residual vector r in an endpoint-excluded donor graph, center r to u=r-mean(r) and compute I=(n/S0)*(u-transpose W u)/(u-transpose u), where W is the symmetric-union 6-NN inverse-native-distance matrix with zero diagonal, no row normalization, and S0=sum over all ordered matrix entries W_ij. Nonfinite values or zero denominator are a hard stop for that branch before endpoint access.",
    "branch_specs": [
      {
        "branch": "P0_FROZEN_MEDIAN",
        "pilot_seed": 20260920,
        "panel_seed": 20260921
      },
      {
        "branch": "P1_ALL_PROBE_MEAN",
        "pilot_seed": 20260922,
        "panel_seed": 20260923
      },
      {
        "branch": "P2_ENDPOINT_EXCLUDED_DIFFERENTIAL_STABILITY",
        "pilot_seed": 20260924,
        "panel_seed": 20260925
      }
    ],
    "pilot": "Using exactly 100,000 structurally valid proposals per branch and the listed PCG64 seed, calculate reference standard deviations for the four panel-level baseline coexpression metrics. This is covariate-only; write a sealed pilot artifact before any endpoint computation. A zero reference SD is handled only by exact equality within rtol=1e-12, atol=1e-12.",
    "accepted_panels": 50000,
    "maximum_proposals": 50000000,
    "panel_acceptance": [
      "all original v1.0-A02 structural, mean-SMD and panel-variance calipers pass",
      "for each of the three endpoint-excluded AHBA gene-level baseline metrics, maximum absolute candidate-versus-panel SMD is <=0.25 using the pooled candidate/control ddof=1 reference SD",
      "for each of the two AHBA and two private panel-level coexpression metrics, absolute candidate-versus-panel difference divided by its sealed pilot SD is <=0.25"
    ],
    "final_qc": [
      "50,000 accepted panels and 19 unique symbols per panel",
      "exact reproduction of the six frozen tier-by-probe-count strata",
      "appearance-weighted absolute SMD <=0.15, variance ratio in [0.50,2.00], and weighted KS <=0.20 for every original technical feature and every gene-level baseline feature; target absolute SMD <=0.10 is descriptive and 0.15 is the hard limit",
      "at least 20 pseudoroutes contribute, no route contributes >20%, and inverse-Simpson effective route count 1/sum(route_share squared) >=15",
      "every accepted panel meets all four panel-level 0.25-SD calipers",
      "no AHBA target/sibling expression or v1.2 endpoint is accessed by the panel generator"
    ],
    "appearance_weight_and_qc_definitions": "For each control symbol, appearance weight is its total appearances across accepted panels divided by 50,000*19; weights sum to one. Weighted variance is sum[w*(x-weighted_mean)^2]/(1-sum[w^2]). Candidate variance uses ddof=1. If both candidate and positive-weight control ranges are exactly zero, variance ratio is 1; if only the candidate range is zero, the ratio fails. Weighted KS is the maximum absolute difference between the right-continuous unweighted 19-candidate ECDF and right-continuous appearance-weighted control ECDF evaluated at pooled unique values. Route share is accepted panels from that route divided by 50,000.",
    "scope_limitations": "N1 calibrates the frozen panel only within the reconstructed 742-control/eligible-pseudoroute universe and matching variables chosen here. It does not reproduce the full adaptive research history, model route discovery outside that universe, or preserve the complete spatial covariance, variogram or cross-gene dependence of alternative panels. It matches selected off-endpoint Moran-I, donor-stability and coexpression summaries only.",
    "private_source_governance": "Analytical use of the internally maintained BIGE-derived matrix and publication of non-reconstructive aggregate statistics, tables and figures are authorized by investigator attestation. The complete matrix and row-complete, column-complete or otherwise reconstructive exports remain prohibited from redistribution. N1 may therefore run and its aggregate results may be reported, but every BIGE-derived release artifact must pass a file-level allowlist/exclusion audit. Until that audit is complete, reproducibility must be described as restricted and no package may be called public-data-only.",
    "failure_rule": "If a branch does not accept 50,000 panels within 50,000,000 proposals or fails any final QC, label that branch TECHNICALLY_INCONCLUSIVE. A failure of the P0 C1 branch blocks the C1-to-C2 claim-qualification sequence; a P1/P2 sensitivity failure is local to that branch and must remain visible. Do not relax a caliper, remove a metric or substitute the older v1.0 panels after endpoint access."
  },
  "confirmatory_style_frozen_endpoints": [
    {
      "id": "C1_BASELINE_MATCHED_SELECTION_ADJACENCY_CONTRAST",
      "endpoint": "P0_FROZEN_MEDIAN six-donor mean T",
      "null": "N1 P0 50,000 accepted panels",
      "tail": "upper",
      "p_value": "(1 + count(null_T >= observed_T - 1e-15)) / 50001",
      "quantile": "NumPy linear 95th percentile",
      "pass_rule": "technical QC passes; p<=0.05; observed_T strictly exceeds q95; and the two-sided 95% Wilson upper bound for count/50000 is <0.05",
      "decision_role": "May qualify selection-aware wording within the reconstructed universe by matching selected off-endpoint coexpression, donor-stability and Moran-I summaries. It neither reproduces the complete adaptive selection history nor preserves full spatial covariance/variograms, and it does not address target-region spatial placement by itself."
    },
    {
      "id": "C2_SPATIAL_COMPONENT_DECOMPOSITION",
      "contamination_and_role": "Observed A/B/E and their v1.0 conditional calibrations were already inspected. C2 prospectively specifies their spatial recalibration under sealed v1.1 streams; it is a post-discovery claim-qualification analysis, not an endpoint-blind discovery or confirmation.",
      "endpoint_family": [
        "P1A adjacent_mean_A, upper tail",
        "P1A adjacent_bottleneck_B, upper tail",
        "P1A endpoint_similarity_E, lower tail",
        "P1B adjacent_mean_A, upper tail",
        "P1B adjacent_bottleneck_B, upper tail",
        "P1B endpoint_similarity_E, lower tail"
      ],
      "null_reuse": "Regenerate exactly the already-sealed v1.1 P1A and P1B production sign rows with root seeds 20260912 and 20260913 and exactly 50,000 draws each. Do not add draws or use a new seed. For every draw, require reconstructed T=A-E to match the archived v1.1 draw-level T within 1e-12 before releasing any component result.",
      "p_value": "One-sided +1 empirical p with inclusive tail and the model's fixed 50,000 draws; no denominator reduction.",
      "multiplicity": "Holm adjustment across the six component hypotheses as one family.",
      "adjacency_support_gate": "Both A and B in both P1A and P1B must have Holm p<=0.05, observed strictly beyond the tail-specific 95% threshold, and a Wilson interval wholly below 0.05. E is reported and multiplicity-adjusted but is not required to be low.",
      "endpoint_separation_gate": "Call E conditionally low only if the lower-tail E test in both P1A and P1B has Holm p<=0.05, observed strictly below each model's linear q05, and the two-sided Wilson upper bound for the corresponding lower-tail exceedance fraction is <0.05. If this conjunction fails, report the two model-specific E results without a binary endpoint-separation label.",
      "interpretation": "If both gates pass, report evidence for both elevated adjacent similarity and conditionally low endpoint similarity. If only A/B pass, describe support from elevated adjacent similarity. If only the endpoint-separation gate passes, describe conditionally low endpoint similarity rather than elevated adjacency. If neither gate passes, retain only the relative-contrast wording. This endpoint cannot alter the historical v1.1 double-gate label."
    }
  ],
  "prespecified_sensitivities": [
    {
      "id": "S1_PROCESSING_AND_PROBE_ROBUSTNESS",
      "branches": ["P1_ALL_PROBE_MEAN", "P2_ENDPOINT_EXCLUDED_DIFFERENTIAL_STABILITY"],
      "contamination_and_role": "The P1 all-probe-mean observed T and an older matched-null p were inspected in v0.10; P1 is therefore a recalibrated post hoc sensitivity. P2 has not been inspected but remains a same-AHBA, post-discovery processing sensitivity. Neither branch can qualify the headline or be described as confirmatory.",
      "reference_distributions_per_branch": [
        "branch-specific N1 conditional pseudoroute null, 50,000 panels",
        "v1.1 P1A spatial formulation regenerated with the branch expression and the exact root seed 20260912/sign-generation convention, 50,000 draws",
        "v1.1 P1B spatial formulation regenerated with the branch expression and the exact root seed 20260913/sign-generation convention, 50,000 draws"
      ],
      "common_random_numbers": "P1A/P1B use the same root seeds, ordered blocks and draw indices as v1.1 to reduce Monte Carlo noise across processing branches. Each branch has its own fitted coefficients but identical spatial graphs and sign-generation convention.",
      "multiplicity": "Holm across the six branch-by-null T hypotheses.",
      "inferential_stability_rule": "Both branch observed T values are >0 and all six tests have Holm p<=0.05, observed>q95 and Wilson upper<0.05.",
      "directional_stability_rule": "Both branch observed T values are >0 but the inferential rule is not met.",
      "failure_rule": "A branch with incomplete probes, failed identity/alignment, failed N1 balance or failed spatial QC is technically inconclusive and cannot be omitted from the robustness summary.",
      "claim_role": "Sensitivity only. Even full stability cannot convert same-AHBA reuse into independent replication."
    },
    {
      "id": "S2_CELL_COMPOSITION_PROXY_PRESERVED_SPATIAL_NULL",
      "marker_reference": "HPA/Siletti single-nucleus brain cluster table, independent of AHBA sample locations but previously inspected in v0.11",
      "cell_classes": [
        "Neuronal cells",
        "Glial cells",
        "Endothelial and mural cells",
        "Ciliated cells",
        "Blood and immune cells",
        "Mesenchymal cells"
      ],
      "marker_selection": "Use only clusters marked Included in aggregation and exclude Cluster type in {Splatter, Miscellaneous}. For every gene, brain region and cell class compute the cell-count-weighted mean log2(nCPM+1) in that class minus the weighted mean in all other classes. The marker score is the median regional contrast across regions containing both classes, requiring at least three regions. Exclude all 23 historical candidates. Within the 1,390-symbol AHBA cache select the 25 highest-scoring genes per class, ties by symbol. Marker overlap is allowed and recorded.",
      "sample_scores": "For each donor and sample, take the median P0 AHBA z-score across the 25 markers of each class, then z-standardize each of six scores within donor. For each spatial model separately and within every exact fitted block used by that model (18 donor-by-macrocompartment blocks for P1A; six whole-donor blocks for P1B), restrict the six donor-standardized scores to that block, residualize them against that block's base nuisance design Z, and apply deterministic full SVD to the block-specific residual score matrix. Retain exactly the first three left-singular score components and canonicalize each sign so the loading with largest absolute magnitude is positive, ties by cell-class order. Require the third-to-fourth singular-value gap s3-s4 to exceed max(1e-10,1e-8*s1); otherwise the three-dimensional proxy subspace is not stably identified and that model is TECHNICALLY_INCONCLUSIVE. Never reuse a whole-donor SVD inside P1A or concatenate blocks before SVD.",
      "spatial_models": [
        {
          "model": "P1A plus three cell-score components",
          "draws": 50000,
          "root_seed": 20260926
        },
        {
          "model": "P1B plus three cell-score components",
          "draws": 50000,
          "root_seed": 20260927
        }
      ],
      "null_rule": "Within each model-specific fitted block, add that block's three composition-proxy components to its base Z before nuisance-restricted joint MSR. The all-plus reconstruction must recover the original candidate maps, so the observed P0 endpoint is unchanged; only the spatial null conditions on the proxy fields.",
      "multiplicity": "Holm across the two spatial-model T hypotheses.",
      "stability_rule": "Both adjusted p<=0.05, observed>both q95, both Wilson upper<0.05, and all technical gates pass.",
      "interpretation": "This asks whether the result remains unusual when broad reference-derived cell-class score fields are held fixed. It is not cell-fraction deconvolution and cannot exclude all cell-composition confounding."
    },
    {
      "id": "S3_SPATIAL_COMPONENT_MODEL_SENSITIVITY",
      "contamination_and_role": "The four model-level T values and nominal tail results were already inspected and favourable in v1.1. Only their A/B/E decompositions are uncomputed. This is therefore a diagnostic decomposition of known-favourable sensitivity models, not an endpoint-blind robustness test.",
      "rule": "For the four archived v1.1 sensitivity models, regenerate their exact 10,000 production streams and export A, B, E, rho_12 and rho_23 after first reproducing archived T within 1e-12.",
      "multiplicity": "Report Holm-adjusted component p values across all 12 A/B/E sensitivity tests in one family; no pass/fail label and no effect on C2 or the historical primary decision."
    },
    {
      "id": "S4_EMPIRICAL_MARGINAL_RANK_REMAP_DIAGNOSTIC",
      "role": "post-discovery spatial sensitivity with diagnostic-only decision role",
      "base_models": [
        "first 10,000 already-sealed P1A production sign rows from root seed 20260912",
        "first 10,000 already-sealed P1B production sign rows from root seed 20260913"
      ],
      "transformation": "Within every draw, fitted block and gene, stably rank the ordinary MSR surrogate residual by (value, frozen sample_index), then assign the sorted original nuisance residual values in that order and re-add the original fitted nuisance component ZB.",
      "exactly_preserved": [
        "the empirical univariate multiset, mean, variance and all quantiles of each gene's nuisance residual within the fitted block",
        "the original fitted component ZB before remapped residual is added"
      ],
      "not_preserved_and_not_claimed": [
        "orthogonality of the remapped residual to Z or absence of nuisance leakage",
        "cross-gene covariance or correlation",
        "Moran spectral power or Moran I",
        "the empirical semivariogram in any distance bin"
      ],
      "mandatory_audits": [
        "maximum absolute Z-prime times remapped residual, plus normalized projection norm, for every audited block/draw",
        "maximum absolute change in residual gene covariance and correlation",
        "maximum absolute change in per-gene Moran I",
        "per-gene semivariogram change in every frozen distance bin",
        "all-plus/unremapped base reconstruction and exact marginal-multiset identity"
      ],
      "reporting": "Report T, A, B and E empirical distributions and descriptive +1 tail values for the two models. Holm-adjust the two T tail values for transparency, but assign no pass/fail, robustness label or capacity to alter C2/v1.1.",
      "interpretation": "This exposes the trade-off created by enforcing empirical marginals. It must not be described as simultaneously marginal-, variogram-, covariance- and nuisance-preserving."
    }
  ],
  "diagnostics": [
    {
      "id": "D1_POST_HOC_GENE_INFLUENCE_PROFILE",
      "contamination_status": "OBSERVED_LEAVE_ONE_GENE_RANGE_INSPECTED_BEFORE_PROTOCOL_FREEZE",
      "known_information": "The skeptical review communicated an observed leave-one-gene T range of 0.28896 to 0.41091 before this draft was finalized.",
      "observed_statistic": "T_min_LOO = minimum over the 19 genes of the six-donor mean T after deleting that gene and recomputing every Spearman correlation across the remaining 18 genes.",
      "nulls": [
        "For each N1 P0 panel, compute T after deleting each of its 19 genes and retain the panel minimum.",
        "For each exact v1.1 P1A draw, delete each frozen candidate gene from the reconstructed draw profiles and retain the minimum.",
        "For each exact v1.1 P1B draw, apply the same rule."
      ],
      "draws_per_null": 50000,
      "calibration": "Report upper-tail +1 empirical p values and Holm adjustment across the three null formulations solely as post hoc calibration; do not attach pass/fail language.",
      "outputs": [
        "T_minus_g and delta_g = T_full - T_minus_g for every gene",
        "absolute and signed percent change relative to T_full, with no percent reported if T_full is zero",
        "concentration = max(abs(delta_g)) / sum(abs(delta_g)); if the denominator is zero concentration is 0",
        "T_min_LOO and its descriptive percentile in each null",
        "the same concentration distribution in each null"
      ],
      "restriction": "Diagnostic only, regardless of the calibrated p values. It has no gate, decision role or capacity to strengthen the headline. No gene-specific significance claim, deletion, panel refinement, processing choice or external-validation subset may be based on it."
    },
    {
      "id": "D2_PROBE_COMBINATION_ENSEMBLE",
      "source": "Reuse the exact v1.0 S5 50,000 probe-choice draws and seed 20260910; do not add draws.",
      "outputs": "Effect distribution, fraction >0, interval and fraction above each relevant frozen threshold.",
      "restriction": "No p value and no decision role."
    },
    {
      "id": "D3_CELL_SCORE_RESIDUALIZED_ESTIMAND",
      "rule": "Construct two explicitly separate residualized estimands. For the P1A-labelled estimand, regress each candidate map within each of the 18 exact donor-by-macrocompartment blocks on that block's base nuisance plus its three P1A-derived cell-score components, then compute target-minus-sibling profiles from those residuals. For the P1B-labelled estimand, repeat within each of the six whole-donor blocks using the P1B-derived components before computing the same node profiles. Report T/A/B/E for both labels side by side; never select or average them.",
      "restriction": "This changes the estimand and therefore cannot replace the original endpoint or serve as a confirmatory test."
    }
  ],
  "combined_selection_space_null_assessment": {
    "id": "D4_COMBINED_SELECTION_PLUS_SPACE_REFERENCE",
    "status": "CONDITIONALLY_FEASIBLE_NOT_AUTOMATIC_NOT_A_RESCUE_TEST",
    "technical_feasibility": "The existing v0.10 cache appears to cover the 742-control universe at all 3,702 samples, so a prototype can precompute nuisance fits and target-minus-sibling spectral projection vectors for all genes. Feasibility is conditional on full manifest verification, complete branch-specific processing, N1 acceptance, memory/runtime benchmarking and independent static review before any combined endpoint.",
    "analysis_branch": "P0_FROZEN_MEDIAN with accepted N1 P0 panels only",
    "endpoint": "six-donor mean adjacency contrast T, computed with the frozen donor-first aggregation",
    "tail": "upper",
    "proposed_if_all_preflights_pass": [
      {
        "model": "N1 P0 panel plus P1A spatial randomization",
        "draws": 10000,
        "root_seed": 20260928
      },
      {
        "model": "N1 P0 panel plus P1B spatial randomization",
        "draws": 10000,
        "root_seed": 20260929
      }
    ],
    "draw_rule": "For draw i, take a prespecified accepted N1 panel index sampled uniformly with replacement and one independently spawned spatial sign realization for every ordered block; use one sign vector jointly across that draw's 19 genes within a block. Compute T after both gene-panel selection and spatial relocation.",
    "p_value_and_multiplicity": "For each model use upper-tail inclusive plus-one p=(1+count(null_T>=observed_T-1e-15))/(1+10000), report q95 and Wilson 95% for count/10000, and Holm-adjust the two model p values as one diagnostic family. No threshold or pass/fail label is assigned.",
    "interpretation": "This is the reference distribution for a randomly selected eligible panel at a randomized spatial placement. It is not the conjunction of the separate selection-null and candidate-spatial-null hypotheses. A small combined-null tail can occur even when one separate robustness component fails and therefore cannot repair, override or average away a v1.0 or v1.1 failure.",
    "decision_role": "Diagnostic only. Separate selection and spatial results remain governing evidence.",
    "abort_conditions": [
      "any required raw batch or symbol/probe/sample identity fails",
      "N1 is technically inconclusive",
      "the optimized projection differs from direct full reconstruction by >1e-9 in 100 fixed audit draws",
      "runtime/memory benchmarking cannot complete both models reproducibly",
      "static review finds dependence between panel and sign streams or an incorrect covariance-preservation claim"
    ]
  },
  "deferred_exact_multivariate_spatial_method": {
    "status": "NO_VALIDATED_EXACT_METHOD_FROZEN",
    "reason": "For this cross-gene correlation endpoint, the desired constraints are simultaneous preservation of fitted nuisance trends, each gene's empirical marginal, each gene's spatial covariance/variogram or Moran spectrum, and the full cross-gene covariance. The current joint singleton MSR preserves nuisance, residual Moran spectrum and cross-gene covariance but not higher-order marginals. Rank remapping preserves marginals but breaks the other exact invariants. No validated implementation in the current workspace is known to satisfy all constraints simultaneously.",
    "why_univariate_variogram_surrogates_are_not_substituted": "A BrainSMASH-style or other univariate variogram-matched surrogate applied independently by gene can approximate each marginal spatial autocorrelation but destroys the cross-gene covariance that defines the Spearman-profile endpoint. Reusing a seed across genes does not by itself preserve that covariance and is not an acceptable fix.",
    "future_admission_gate": [
      "method and implementation selected before target-panel endpoints",
      "published or independently reviewed multivariate validity argument",
      "synthetic benchmarks demonstrating calibrated type-I error for a 19-gene correlation contrast",
      "explicit quantitative tolerances for nuisance, marginal, covariance, Moran and frozen-bin variogram distortion",
      "hash-sealed software/environment and no replacement of the historical v1.1 decision"
    ],
    "paper_requirement": "State the invariant trade-off explicitly. S4 is a diagnostic stress test; absence of an exact all-invariant multivariate surrogate remains a limitation rather than a hidden assumption."
  },
  "multiplicity_and_gatekeeping": {
    "alpha": 0.05,
    "tail_rule": "One-sided tails are frozen above; all empirical comparisons are inclusive and use +1 correction. No null value may be discarded and no denominator may shrink.",
    "terminology_rule": "The legacy JSON key confirmatory_style_frozen_endpoints is retained for provenance only. In the manuscript and reports, C1/C2 are called prospectively specified post-discovery qualifiers, never confirmatory analyses.",
    "monte_carlo_rule": "Report exceedance count and a two-sided 95% Wilson interval for count/N. This interval is an auxiliary conservative Monte Carlo-precision gate only: it is not a confidence interval for the biological effect, not an adjusted simultaneous interval, and not by itself a familywise-error guarantee. Familywise claims, where permitted, are governed by the prespecified Holm-adjusted p values; the unadjusted per-test Wilson upper<0.05 requirement is an additional hurdle.",
    "family_control": {
      "C1": "one prespecified hypothesis",
      "C2": "Holm across six spatial component hypotheses",
      "S1": "Holm across six processing-by-null hypotheses",
      "S2": "Holm across two cell-proxy spatial hypotheses",
      "S3": "Holm across 12 diagnostic sensitivity component hypotheses",
      "S4": "Holm across two diagnostic marginal-remap T tail values, no decision role",
      "D1": "Holm across three post hoc worst-case LOO calibrations, descriptive only",
      "D4": "Holm across the two diagnostic combined-null T upper-tail values, no decision role"
    },
    "fixed_sequence_for_new_claim_qualification": [
      "C1 baseline-matched selection contrast",
      "C2 spatial component decomposition"
    ],
    "sequence_rule": "C2 may receive its prospectively specified qualifier label only if C1 passes. C2 is still reported if technically valid when C1 fails, but only as an exploratory component analysis. No alpha is recycled from previously inspected v1.0/v1.1 results.",
    "overall_rule": "The historical v1.1 double gate already failed. Therefore v1.2 can never assign a new global spatial-robustness label, rescue the historical classification or support a claim of general spatial robustness, regardless of C1/C2/S1-S4 outcomes. C1 may qualify selection-aware wording and C2 may distinguish elevated adjacent similarity from endpoint separation; both remain post-discovery same-AHBA analyses. D1 cannot contribute because its observed leave-one-gene range was inspected before freeze."
  },
  "global_technical_gates": {
    "input_and_lineage": [
      "hash every protocol, script, derived covariate and source file before and after execution",
      "verify every one of the 324 canonical raw-batch files against the matching rerun-master manifest",
      "require exactly 3,702 unique donor/well samples per probe and exact reordering to frozen metadata",
      "require all 19 candidates plus the 742 complete controls and their catalog-defined probes to be present",
      "P0 must replay the v0.10 residual tensor and v1.0 donor endpoint within 1e-12"
    ],
    "covariates_and_matching": [
      "no endpoint-compartment sample enters AHBA baseline matching or P2 probe selection",
      "every endpoint-excluded donor graph is connected with no coordinate duplicates or nonpositive edge distance",
      "every donor-pair stability calculation has at least 20 shared structures",
      "all matching reference SDs and metrics are finite; zero-SD rules are applied exactly",
      "N1 branch-specific acceptance and final balance/diversity QC pass without threshold changes"
    ],
    "spatial": [
      "all v1.1 design, graph, basis, reconstruction, covariance, correlation and Moran-I gates are inherited",
      "the P1A maximum retained edge replays as 49.1325 mm within 0.0001 mm and frozen distance-bin membership is deterministic",
      "component/LOO regeneration must reproduce every archived v1.1 draw-level T within 1e-12 before component endpoints are released",
      "all requested draws and donor components are finite and non-degenerate",
      "cell-proxy augmented Z is full column rank and leaves at least 10 residual modes in every fitted block of each cell-proxy model",
      "cell marker selection returns exactly 25 markers per class, every model-specific block residualized six-score matrix has rank >=3, and each third-to-fourth singular-value gap exceeds max(1e-10,1e-8*s1)"
    ],
    "reproducibility": [
      "run the sealed executable twice in the pinned environment",
      "require byte-identical deterministic tables/JSON/gzip outputs, with gzip mtime=0",
      "record Python, NumPy, pandas, SciPy, BLAS/LAPACK and thread variables",
      "for any GSE3526 rerun, acquire the official series matrix under the frozen download rule and require 85,860,948 bytes plus SHA-256 77cc18cb606adb8028e0ef8e84db288f26b160308a364089c3876c0335c4b7d0 before parsing",
      "for any GSE3526 rerun, use a machine-readable environment lock, relative-path manifests, exact finite-space four-node label convolution, a complete current GPL570 multi-target annotation audit and the prespecified post hoc handling of RAB3GAP2/AURKAPS1 and C7orf25/PSMA2 ambiguities",
      "publish only by atomic promotion from a staging directory after a second input-hash verification"
    ]
  },
  "failure_scope_rules": {
    "global_before_endpoint": "A lineage/hash/alignment failure that can affect multiple branches, any unauthorized endpoint access, or attempted use of the BIGE-derived matrix outside the recorded analytical/publication scope stops the entire v1.2 execution before endpoints. Analytical use and aggregate-result publication authority are recorded; absence of the still-pending public-release allowlist blocks release, not authorized internal analysis.",
    "primary_sequence": "A technical failure of N1-P0 makes C1 TECHNICALLY_INCONCLUSIVE and blocks claim qualification through C2. A replay or technical failure in either P1A or P1B makes C2 TECHNICALLY_INCONCLUSIVE. Valid audit outputs may be retained, but no favourable inferential endpoint is promoted in isolation.",
    "local_sensitivity": "A failure confined to P1/P2 processing, S2 cell markers/components, S3 decomposition, S4 remapping, D1-D4, the known GSE3526 reconstruction, or one external resource stops only that named branch if shared inputs and primary analyses remain valid. For GSE3526, source byte/hash mismatch, missing environment lock, omitted exact label-space diagnostic, unresolved probe annotation handling or failed scientific-output replay is a local failure. The branch must be reported as TECHNICALLY_INCONCLUSIVE and cannot be silently omitted or replaced. Other valid branches may complete and be reported.",
    "publication_rule": "No partial staging output from a failed branch is interpreted. Only outputs explicitly promoted after their own gates pass may enter a report, and every local failure remains visible in the claim matrix."
  },
  "hard_stop_conditions": [
    "Any new inferential endpoint was accessed before the final v1.2 protocol and executable were hash-sealed.",
    "Any input identity, hash, sample alignment, probe identity, target count or historical replay fails.",
    "A required primary null cannot reach its frozen draw count or fails balance, graph, rank, invariant, finiteness or diversity QC; apply the explicit failure_scope_rules rather than suppressing valid unrelated branches.",
    "A code defect occurs after partial endpoint production: preserve the failed staging directory, do not inspect its inferential outputs, document the incident and require a hash-linked pre-rerun amendment.",
    "An external-validation dataset is opened before its node mapping, preprocessing, missing-data handling, endpoint and multiplicity are frozen in a separate protocol.",
    "A requested analysis would require changing genes, donors, node rules, tails, calipers, seeds or models after seeing its result."
  ],
  "cannot_be_validly_rescued_post_hoc": [
    "The historical v1.1 blockwise primary component cannot be rescued by increasing simulations, selecting a new seed, substituting a favorable k/distance/nuisance model or pooling it with the whole-donor component.",
    "Separate selection and spatial nulls answer different questions. A combined null is not an automatic conjunction and cannot override failure of either separate component.",
    "No same-AHBA reprocessing, donor split, leave-one-donor analysis, bootstrap or cross-validation creates an independent replication because selection and calibration already used AHBA.",
    "A probe rule chosen after inspecting alternative endpoint values is exploratory; canonical abagen processing added after endpoint inspection cannot become a prospectively specified qualifier branch.",
    "Rank remapping cannot be presented as preserving nuisance, marginals, gene covariance and variograms simultaneously; favorable remapped results cannot rescue the frozen MSR gate.",
    "The HPA/Siletti marker sensitivity is a cell-composition proxy, not sample-level cell-fraction deconvolution or exact cell-type localization in Cu/Gr, DTLv or postcentral gyrus.",
    "The private aggregate database cannot support donor-level standard errors, spatial autocorrelation or individual-level inference.",
    "No result here establishes route exclusivity, anatomical connectivity, direction, molecular flow, causality, disease mechanism or stimulation efficacy."
  ],
  "external_validation_dataset_decision": {
    "status": "FEASIBILITY_MAPPED_NO_SINGLE_EXACT_MULTIDONOR_HELD_OUT_DATASET_IDENTIFIED",
    "feasibility_record": "work/route_v1_2_draft/protocol/independent_validation_feasibility_v1_2.md",
    "decision": "Do not nominate any current resource as a single definitive replication. If the project proceeds, create a separate hash-sealed external-evaluation protocol before opening any proposed target-panel expression endpoint. Reserve the term triangulation for executed, separately reported analyses whose resource-specific results support the directions named.",
    "excluded_known_source_lineage_resource": {
      "dataset": "GSE3526",
      "reason": "GSE3526 is a public cohort in the documented historical BIGE source lineage and a reconstruction target; numerical equivalence to the internally analyzed aggregate has not been established, and its 19-gene broad-node endpoints and donor heterogeneity were inspected before v1.2.",
      "permitted_role": "Source-lineage donor-level reconstruction, provenance audit and post-selection sensitivity only.",
      "prohibited_role": "Independent, external or held-out validation; evidence of positive coexpression, continuity, direction or tract connectivity.",
      "reporting_rule": "Report all three probe-collapse branches, archived Monte Carlo and exact deterministic descriptive fractions, the negative/small component correlations that produce the relative contrast, all background-universe sensitivities, the complete recorded-sex heterogeneity and the probe-annotation ambiguity. No GSE3526 result may enter an external-validation gate or be combined with external-resource p values."
    },
    "candidate_resources": [
      {
        "dataset": "Siletti et al. / Human Brain Cell Atlas v1.0",
        "independence": "independent donors and platform relative to AHBA, but previously inspected at broad regional/cellular resolution in v0.11",
        "coverage": "MoSR, a VPL-labelled/targeted dissection and S1C are available, but official metadata currently support only one donor-matched triad at this highest available specificity. MoSR is not isolated Cu/Gr, and the thalamic dissection has ontology-label and possible adjacent-tissue-overlap caveats.",
        "required_gate": "Verify both VPL-labelled technical libraries and resolve or bound the incongruent name versus ontology/tissue label using dissection records, NeMO metadata or authoritative clarification without opening target-panel expression. Never upgrade the dissection to anatomically pure VPL. If identity cannot be supported, the primary endpoint is ANATOMICALLY_INELIGIBLE; LP+VPL/VLN remain proxy sensitivities only.",
        "role": "prospectively specified dissection-level external-assay evidence using declared proxies, not fully held-out or population-level replication"
      },
      {
        "dataset": "FANTOM5",
        "independence": "independent of AHBA; no prior inspection of this proposed endpoint was found in the recovered project provenance, which is an operational record rather than proof of universal virginity",
        "coverage": "two donor-matched broad medulla-thalamus-parietal triads; CAGE promoter activity; exact postcentral sample is separate and must not be mixed into either triad",
        "role": "broad-anatomy two-donor directional corroboration only if both separately frozen donor results satisfy the prespecified concordance rule"
      },
      {
        "dataset": "BrainSpan / Human Brain Transcriptome",
        "independence": "independent of AHBA; no prior inspection of this proposed modular endpoint was found in the recovered project provenance",
        "coverage": "adult paired S1C and mediodorsal thalamus for a subset of donors; no medulla and MD is not VPL",
        "role": "non-equivalent thalamocortical modular sensitivity only; not DCML-edge corroboration without anatomical comparators and specificity controls"
      }
    ],
    "separate_protocol_must_freeze": [
      "source version, distribution route and hashes",
      "donor, dissection and technical-library identifiers",
      "anatomical and ontology eligibility before expression access",
      "gene/alias coverage and missing-gene rule",
      "pseudobulk or promoter-to-gene aggregation and normalization",
      "control-panel construction, exact endpoint, seeds, draw counts and multiplicity",
      "dataset-specific pass/fail gates and permitted wording"
    ],
    "no_combined_significance": "Siletti, FANTOM5 and BrainSpan have non-equivalent anatomy, units and endpoints. Report them in parallel. Do not calculate a meta-p, Fisher statistic, Stouffer statistic, pooled omnibus probability or substitute a favorable proxy for an ineligible primary endpoint.",
    "outcome_dependent_wording": {
      "siletti_only_favorable": "The prespecified adjacency contrast was observed in one Siletti donor using a MoSR proxy, a VPL-labelled/targeted dissection, and S1C; this constitutes external-assay corroboration, not independent replication.",
      "siletti_plus_fantom5_favorable": "Only after both prespecified FANTOM5 donor-specific broad triads are directionally concordant may a separate sentence report broad-anatomy CAGE concordance in two donors; do not merge evidence or claim exact anatomical replication.",
      "brainspan_favorable": "Report only a result for the non-equivalent MD-S1C module; do not use it to strengthen a VPL, three-node or DCML-edge claim.",
      "mixed_or_negative": "Report every failed, anatomically ineligible or discordant frozen resource beside favorable results. Use the word triangulation only for analyses actually executed and only for the resource-specific directions they support."
    },
    "if_no_external_protocol_is_executed": "Proceed only with an explicitly post-discovery, model-dependent same-AHBA paper; do not call v1.2 validation."
  },
  "required_outputs_if_frozen_and_executed": [
    "pre-endpoint input ledger and freeze manifest",
    "covariate-only feasibility report and branch-specific N1 balance/diversity tables",
    "branch-specific probe-selection and processing audit",
    "C1 selection-null draws and summary",
    "spatial A/B/E/rho_12/rho_23 decomposition with exact v1.1 T replay audit",
    "leave-one-gene observed and draw-level minimum/influence tables",
    "processing sensitivity tables",
    "cell marker, sample-score, SVD/rank/gap and spatial-invariant audits",
    "P1A/P1B edge-distance summaries and original/remapped frozen-bin semivariogram audits",
    "combined-null feasibility report and, only if GO, diagnostic outputs",
    "raw, Holm-adjusted and gatekept p values, q05/q95, exceedance counts and Wilson intervals",
    "environment capture, source-code hashes and output hash manifest",
    "second-run byte-identity verification report",
    "claim matrix mapping every possible gate pattern to permitted manuscript wording"
  ],
  "claim_boundaries": {
    "maximum_same_AHBA_claim": "Within the previously inspected AHBA data, the frozen 19-gene panel shows a relative three-region adjacency contrast with explicitly reported selection, spatial-model, processing, gene-influence and cell-proxy sensitivities.",
    "required_negative_or_mixed_reporting": "Every failed, borderline or technically inconclusive frozen component is reported beside favorable sensitivities and constrains the headline wording.",
    "never_inferred": [
      "independent confirmation from v1.2",
      "anatomical connectivity or tract tracing",
      "direction or molecular flow",
      "causality",
      "route-exclusive expression",
      "pain or fibromyalgia mechanism",
      "end-to-end DCML validation",
      "a transcranial stimulation target or treatment effect"
    ]
  },
  "freeze_process": {
    "required_before_status_can_change": [
      "root scientific audit recorded at work/route_v1_2_draft/protocol/root_audit_v1_2_draft.md (completed for the draft; must be re-signed for the final executable)",
      "final independent statistical/method review of the executable and frozen JSON",
      "separate external-resource protocol decision and, if GO, its metadata-only anatomical freeze",
      "canonical raw-cache hash audit",
      "covariate-only feasibility for N1 and cell markers",
      "static code review and synthetic-data tests",
      "hash-sealed executable and complete input ledger"
    ],
    "required_before_public_release": [
      "file-level allowlist/exclusion audit for every BIGE-derived artifact",
      "verification that the complete internal matrix and row-complete, column-complete or otherwise reconstructive exports are absent",
      "explicit classification of every included BIGE-derived table, figure, statistic, hash and provenance ledger as non-reconstructive"
    ],
    "prohibited_status_change": "Do not rename this file as frozen or execute inferential endpoints by editing the status field in place. Create a final protocol_v1_2.json with a new hash and retain this draft unchanged as provenance."
  },
  "method_references": [
    {
      "citation": "Markello RD et al. Standardizing workflows in imaging transcriptomics with the abagen toolbox. eLife. 2021;10:e72129.",
      "url": "https://elifesciences.org/articles/72129"
    },
    {
      "citation": "abagen 0.1.3 get_expression_data documentation",
      "url": "https://abagen.readthedocs.io/en/stable/generated/abagen.get_expression_data.html"
    },
    {
      "citation": "Wagner HH, Dray S. Generating spatially constrained null models for irregularly spaced data using Moran spectral randomization methods. Methods Ecol Evol. 2015;6:1169-1178.",
      "url": "https://doi.org/10.1111/2041-210X.12407"
    },
    {
      "citation": "Lee J, Hever A, Willhite D, Zlotnik A, Hevezi P. Effects of RNA degradation on gene expression analysis of human postmortem tissues. FASEB J. 2005;19:1356-1358.",
      "url": "https://doi.org/10.1096/fj.04-3552fje"
    },
    {
      "citation": "Roth RB et al. Gene expression analyses reveal molecular relationships among 20 regions of the human CNS. Neurogenetics. 2006;7:67-80.",
      "url": "https://doi.org/10.1007/s10048-006-0032-6"
    },
    {
      "citation": "GEO Series GSE3526.",
      "url": "https://www.ncbi.nlm.nih.gov/geo/query/acc.cgi?acc=GSE3526"
    },
    {
      "citation": "Ushach I et al. METEORIN-LIKE is a cytokine associated with barrier tissues and alternatively activated macrophages. Clin Immunol. 2015;156:119-127.",
      "url": "https://doi.org/10.1016/j.clim.2014.11.006"
    }
  ]
}
```
